# Predicting rapid adaptation in time from adaptation in space: a 30-year field experiment in marine snails

**DOI:** 10.1101/2023.09.27.559715

**Authors:** Diego Garcia Castillo, Nick Barton, Rui Faria, Jenny Larsson, Sean Stankowski, Roger Butlin, Kerstin Johannesson, Anja Marie Westram

**Author notes:** Corresponding authors: Diego Garcia,; Anja Marie Westram. These authors contributed equally to this work (Roger Butlin, Kerstin Johannesson, Anja Marie Westram).

## Abstract

Predicting the outcomes of adaptation is a major goal of evolutionary biology. When temporal changes in the environment mirror spatial gradients, it opens up the potential for predicting the course of adaptive evolution over time based on patterns of spatial genetic and phenotypic variation. We assessed this approach in a 30-year transplant experiment in the marine snail *Littorina saxatilis*. In 1992, snails were transplanted from a predation-dominated environment to one dominated by wave action. Based on spatial patterns, we predicted transitions in shell size and morphology, allele frequencies at positions throughout the genome, and chromosomal rearrangement frequencies. Observed changes closely agreed with predictions. Hence, transformation can be both dramatic and rapid, and predicted from knowledge of the phenotypic and genetic variation among populations.

## Supplementary material for "Predicting rapid adaptation in time from adaptation in space: a 30-year field experiment in marine snails": Skerry interpolation 9.23 v2: Skerry interpolation 9.23 v2.nb

```
(* Content-type: application/vnd.wolfram.mathematica *)

(*** Wolfram Notebook File ***)
(* http://www.wolfram.com/nb *)

(* CreatedBy='Mathematica 12.3' *)

(*CacheID: 234*)
(* Internal cache information:
NotebookFileLineBreakTest
NotebookFileLineBreakTest
NotebookDataPosition[       158,          7]
NotebookDataLength[    835509,      14876]
NotebookOptionsPosition[    825832,      14710]
NotebookOutlinePosition[    826311,      14729]
CellTagsIndexPosition[    826268,      14726]
WindowFrame->Normal*)

(* Beginning of Notebook Content *)
Notebook[{
Cell["\<\
This notebook takes a list of parameters & their negative log likelihoods, \
and interpolates to give a smooth sampling.  It then uses the Metropolis \
algorithm to sample parameter sets in proportion to their likelihood.\
\>", "Text",
 CellChangeTimes->{{3.904272777334612*^9, 
  3.9042728529492693`*^9}},ExpressionUUID->"bcb45094-e031-414a-97df-\
1d8a6a6cc658"],

Cell[TextData[StyleBox["SetDirectory to point to the data file, and Evaluate \
Initialisation",
 FontSlant->"Italic"]], "Text",
 CellChangeTimes->{{3.904274729483823*^9, 
  3.904274765007588*^9}},ExpressionUUID->"dbad362e-183a-40e1-83da-\
dc1f00d7927d"],

Cell[CellGroupData[{

Cell["The data", "Subsubsection",
 CellChangeTimes->{{3.904273109319992*^9, 
  3.904273110435376*^9}},ExpressionUUID->"b2968d2c-f875-4308-b735-\
74704abb604f"],

Cell[TextData[{
 "The data are supplied as a list of the form ",
 Cell[BoxData[
  FormBox[
   RowBox[{"{", 
    RowBox[{
     SubscriptBox["N", "0"], ",", "r", ",", "K", ",", "M", ",", "T", ",", 
     RowBox[{"-", 
      RowBox[{"log", "(", "L", ")"}]}]}], "}"}], TraditionalForm]],
  FormatType->TraditionalForm,ExpressionUUID->
  "a00172b3-1be1-44ba-8e1b-ba46a34bb288"]
}], "Text",
 CellChangeTimes->{{3.9042731234685993`*^9, 
  3.9042731545409946`*^9}},ExpressionUUID->"8502fd0c-b548-4962-9260-\
45b363a216f1"],

Cell[CellGroupData[{

Cell[BoxData[
 RowBox[{"data", "[", 
  RowBox[{"[", "1", "]"}], "]"}]], "Input",
 CellChangeTimes->{{3.904273117149172*^9, 3.904273118752261*^9}},
 CellLabel->"In[33]:=",ExpressionUUID->"8a9a0043-e85c-425b-9db7-a62418bf9c54"],

Cell[BoxData[
 RowBox[{"{", 
  RowBox[{
  "20", ",", "0.025`", ",", "250", ",", "0", ",", "1.33333333333333`", ",", 
   "7018.16272967865`"}], "}"}]], "Output",
 CellChangeTimes->{3.904273120085765*^9},
 CellLabel->"Out[33]=",ExpressionUUID->"fe1adb5f-7171-4a18-b2bf-6a83cffe332e"]
}, Open  ]],

Cell["These are the parameter values supplied:", "Text",
 CellChangeTimes->{{3.9042730427057333`*^9, 
  3.904273060964602*^9}},ExpressionUUID->"741371c4-1113-4556-a527-\
b1f412306593"],

Cell[CellGroupData[{

Cell[BoxData[
 RowBox[{"Union", "/@", 
  RowBox[{"Drop", "[", 
   RowBox[{
    RowBox[{"Transpose", "[", "data", "]"}], ",", 
    RowBox[{"-", "1"}]}], "]"}]}]], "Input",
 CellChangeTimes->{{3.904273018224903*^9, 3.90427303452225*^9}},
 CellLabel->"In[32]:=",ExpressionUUID->"c253e0ad-eb89-4c3a-9af5-f30f00b32e66"],

Cell[BoxData[
 RowBox[{"{", 
  RowBox[{
   RowBox[{"{", 
    RowBox[{"20", ",", "40", ",", "80", ",", "160", ",", "320"}], "}"}], ",", 
   
   RowBox[{"{", 
    RowBox[{"0.025`", ",", "0.05`", ",", "0.1`", ",", "0.2`", ",", "0.4`"}], 
    "}"}], ",", 
   RowBox[{"{", 
    RowBox[{"250", ",", "500", ",", "1000", ",", "2000", ",", "4000"}], "}"}],
    ",", 
   RowBox[{"{", 
    RowBox[{"0", ",", "1", ",", "2", ",", "4", ",", "8"}], "}"}], ",", 
   RowBox[{"{", 
    RowBox[{"1.33333333333333`", ",", "1.66666666666667`", ",", "2"}], 
    "}"}]}], "}"}]], "Output",
 CellChangeTimes->{{3.9042730273773203`*^9, 3.9042730354466753`*^9}},
 CellLabel->"Out[32]=",ExpressionUUID->"a0a57782-44e4-4612-8386-cff6eb332996"]
}, Open  ]]
}, Open  ]],

Cell[CellGroupData[{

Cell["Interpolation on a log scale", "Subsection",
 CellChangeTimes->{{3.900569434860639*^9, 
  3.900569442422626*^9}},ExpressionUUID->"aef31540-5c93-4d50-8ebf-\
9d2f00a39dc3"],

Cell[TextData[{
 "The parameter grid is evenly spaced on a log scale, and so the \
interpolation is also on a log scale. (Interpolating on the original scale \
causes problems, because the parameters are then unevenly spaced).  The \
interpolation passes through every data point, and fills in-between using a \
cubic curve.   Because M=0 is included, the transformation is ",
 Cell[BoxData[
  FormBox[
   RowBox[{
    RowBox[{"lM", "=", 
     RowBox[{"log", "[", 
      RowBox[{"M", "+", "0.5"}], "]"}]}], ",", " ", 
    RowBox[{"M", "=", 
     RowBox[{
      RowBox[{"Exp", "[", "lM", "]"}], "-", "0.5"}]}]}], TraditionalForm]],
  FormatType->TraditionalForm,ExpressionUUID->
  "140db479-eefb-4da0-80c6-0a4be524b7b4"]
}], "Text",
 CellChangeTimes->{{3.9042728639918003`*^9, 3.9042729351992817`*^9}, {
  3.904272975014161*^9, 3.904273004901278*^9}, {3.904273721080962*^9, 
  3.904273756065928*^9}},ExpressionUUID->"4b4fc264-d405-4b1a-89cd-\
6d226bd1fad4"],

Cell[TextData[{
 StyleBox["Note",
  FontWeight->"Bold"],
 ": this uses natural logs"
}], "Text",
 CellChangeTimes->{{3.9042728639918003`*^9, 3.9042729351992817`*^9}, {
  3.904272975014161*^9, 
  3.904273004901278*^9}},ExpressionUUID->"7268c46b-827b-4cd7-a01c-\
dc3d1d9809b2"],

Cell["\<\
This transforms to a (natural) log scale, and interpolates.  The error \
message arises because there are only three generation times, and so thhe \
interpolation uses a quadratic rather than a cubic. \
\>", "Text",
 CellChangeTimes->{{3.904272939828685*^9, 3.904272970635529*^9}, {
  3.904273011880303*^9, 3.9042730155583572`*^9}, {3.904273063788938*^9, 
  3.904273087126086*^9}},ExpressionUUID->"7eb661aa-b359-4135-8d89-\
34134f6b3851"],

Cell[CellGroupData[{

Cell[BoxData[
 RowBox[{"intB", "=", 
  RowBox[{"Interpolation", "[", 
   RowBox[{"data", "/.", 
    RowBox[{
     RowBox[{"{", 
      RowBox[{"n_", ",", "r_", ",", "k_", ",", "M_", ",", "t_", ",", "L_"}], 
      "}"}], ":>", 
     RowBox[{"{", 
      RowBox[{
       RowBox[{"Log", "[", "n", "]"}], ",", 
       RowBox[{"Log", "[", "r", "]"}], ",", 
       RowBox[{"Log", "[", "k", "]"}], ",", 
       RowBox[{"Log", "[", 
        RowBox[{"M", "+", "0.5"}], "]"}], ",", "t", ",", "L"}], "}"}]}]}], 
   "]"}]}]], "Input",
 CellChangeTimes->{{3.900567538277637*^9, 3.900567548727426*^9}, {
   3.9005676398035393`*^9, 3.900567640020813*^9}, {3.9005681692000637`*^9, 
   3.900568225215762*^9}, 3.904272594116577*^9, {3.9042737950473137`*^9, 
   3.904273798858148*^9}},
 CellLabel->"In[15]:=",ExpressionUUID->"1d86cbe8-54e3-4f3f-9613-5d4d7dfb1ac5"],

Cell[BoxData[
 TemplateBox[{
  "Interpolation", "inhr", 
   "\"Requested order is too high; order has been reduced to \
\\!\\(\\*RowBox[{\\\"{\\\", RowBox[{\\\"3\\\", \\\",\\\", \\\"3\\\", \
\\\",\\\", \\\"3\\\", \\\",\\\", \\\"3\\\", \\\",\\\", \\\"2\\\"}], \
\\\"}\\\"}]\\).\"", 2, 15, 1, 30950553427395248465, "Local"},
  "MessageTemplate"]], "Message", "MSG",
 CellChangeTimes->{3.900568229062525*^9, 3.9006623778809223`*^9, 
  3.904273411550166*^9, 3.904273800743579*^9, 3.904393771504085*^9},
 CellLabel->
  "During evaluation of \
In[15]:=",ExpressionUUID->"52aa9d79-5538-4267-84a9-1dab9089a849"],

Cell[BoxData[
 InterpretationBox[
  RowBox[{
   TagBox["InterpolatingFunction",
    "SummaryHead"], "[", 
   DynamicModuleBox[{Typeset`open$$ = False, Typeset`embedState$$ = "Ready"}, 
    
    TemplateBox[{
      PaneSelectorBox[{False -> GridBox[{{
            PaneBox[
             ButtonBox[
              DynamicBox[
               FEPrivate`FrontEndResource["FEBitmaps", "SummaryBoxOpener"], 
               ImageSizeCache -> {
                7.702914374999999, {0., 7.702914374999999}}], Appearance -> 
              None, BaseStyle -> {}, 
              ButtonFunction :> (Typeset`open$$ = True), Evaluator -> 
              Automatic, Method -> "Preemptive"], 
             Alignment -> {Center, Center}, ImageSize -> 
             Dynamic[{
               Automatic, 
                3.5 (CurrentValue["FontCapHeight"]/AbsoluteCurrentValue[
                 Magnification])}]], 
            GraphicsBox[{{
               GrayLevel[0.6], 
               AbsolutePointSize[5], 
               PointBox[{1, 1}], 
               PointBox[{2, 4}], 
               PointBox[{3, 2}], 
               PointBox[{4, 3}]}, {{}, {}, {
                AbsoluteThickness[1], 
                Opacity[1.], 
                LineBox[CompressedData["
1:eJwBMQPO/CFib1JlAgAAADIAAAACAAAA4ScLwZmZ6T/ACPskWpOYv4AjHgZ5
3Os/cnpQh5xu1j/qWn1XCVDuP5K7ih5ptuc/r+pongFN8D/CUK87BHLxP46d
cUQ/bPE/ujUa8/qu9j9TbqBw1aPyP/TWyyAhFfw/neDJZqDG8z+QAqdF9GsA
QM1wGePDAfU/VsVD/9nXAkCidscSKDf2P6Bp73exDQVA/B1wDMFX9z+TpM3k
wfUGQDzjPoyykPg/7M3Z+O7ZCEABSgjW2LT5P3pl9LwNcgpAbCYw0z/T+j86
ypori9cLQL0gflb/Cfw/lpOs9xIqDUCTvMaj8yv9Pw4alcoYNg5AT3Y1d0Bm
/j+pB2LLtyIPQLClAv7Nmv8/NnA5bbjSD0BLO2UnSF0AQFrcILXmpw9AsTLc
klX5AED+sDHBQukOQNp6UGP9igFAbZ+lR/sLDkD10dd20SgCQNHi3Mj38wxA
42MO5MXDAkAZdr6AZb8LQJRGQrZUVANArv7zEMKHCkA4OInLD/EDQLBlMO3M
IglAnnrNRWWDBEA3d8OX6skHQNf3wBnbEgVAD3D3ndNyBkADhMcwfa4FQHOK
7Wak/wRA8WDLrLk/BkC/MhCgYawDQNJM4msi3QZAwss/TmVLAkCGc6iEq3cH
QIsIg92+BgFA/OprAs8HCECrPCvgePD/P2VxQsMepAhAKXVLE0Xg/j+RSBbp
CDYJQPRz0a7WJ/4/kFqZaBPFCUDN4sX5uLj9P4J7LytKYApAvh1MbRmT/T82
7cJSG/EKQHzT1YZwwv0/3W1pvRiOC0B2LZ/10lT+P0c/DY2wIAxAVrX8MJA7
/z+DS2C2aLAMQElWzbMzPQBAsmbGIk1MDUCi9bAadCABQKTSKfTL3Q1AYexd
q+EpAkCJTaAId3sOQFyS/ndEhgNAQAPGdkIWD0BHWcLdahwFQLoJ6Umopg9A
vd1CiejSBkCTjw8wnSEQQPiVkXD08QhAq0KpbbNqEEBsk2Azxi4LQCyTGthZ
shBAYCBYjj+gDUAnaxVkFgARQMwfdA9ySBBAg+uOIqBIEUBj/5rHgMsRQNFn
q5SZmRFAL++xNeOlE0Dwt3AR
                 "]]}}}, AspectRatio -> 1, Axes -> False, Background -> 
             GrayLevel[0.93], Frame -> True, FrameStyle -> Directive[
               GrayLevel[0.7], 
               Thickness[Tiny]], FrameTicks -> None, ImageSize -> 
             Dynamic[{
               Automatic, 
                3.5 (CurrentValue["FontCapHeight"]/AbsoluteCurrentValue[
                 Magnification])}], PlotRange -> {{0, 5}, {0, 5}}], 
            GridBox[{{
               RowBox[{
                 TagBox["\"Domain: \"", "SummaryItemAnnotation"], 
                 "\[InvisibleSpace]", 
                 TagBox[
                  RowBox[{"{", 
                    RowBox[{
                    RowBox[{"{", 
                    RowBox[{"2.995732273553991`", ",", "5.768320995793772`"}],
                     "}"}], ",", 
                    RowBox[{"{", 
                    RowBox[{
                    RowBox[{"-", "3.6888794541139363`"}], ",", 
                    RowBox[{"-", "0.916290731874155`"}]}], "}"}], ",", 
                    RowBox[{"{", 
                    RowBox[{"5.521460917862246`", ",", "8.294049640102028`"}],
                     "}"}], ",", 
                    RowBox[{"{", 
                    RowBox[{
                    RowBox[{"-", "0.6931471805599453`"}], ",", 
                    "2.1400661634962708`"}], "}"}], ",", 
                    RowBox[{"{", 
                    RowBox[{"1.33333333333333`", ",", "2.`"}], "}"}]}], "}"}],
                   "SummaryItem"]}]}, {
               RowBox[{
                 TagBox["\"Output: \"", "SummaryItemAnnotation"], 
                 "\[InvisibleSpace]", 
                 TagBox["\"scalar\"", "SummaryItem"]}]}}, AutoDelete -> False,
              BaseStyle -> {
              ShowStringCharacters -> False, NumberMarks -> False, 
               PrintPrecision -> 3, ShowSyntaxStyles -> False}, 
             GridBoxAlignment -> {
              "Columns" -> {{Left}}, "Rows" -> {{Automatic}}}, 
             GridBoxItemSize -> {
              "Columns" -> {{Automatic}}, "Rows" -> {{Automatic}}}, 
             GridBoxSpacings -> {
              "Columns" -> {{2}}, "Rows" -> {{Automatic}}}]}}, AutoDelete -> 
          False, BaselinePosition -> {1, 1}, 
          GridBoxAlignment -> {"Columns" -> {{Left}}, "Rows" -> {{Top}}}, 
          GridBoxItemSize -> {
           "Columns" -> {{Automatic}}, "Rows" -> {{Automatic}}}], True -> 
        GridBox[{{
            PaneBox[
             ButtonBox[
              DynamicBox[
               FEPrivate`FrontEndResource["FEBitmaps", "SummaryBoxCloser"]], 
              Appearance -> None, BaseStyle -> {}, 
              ButtonFunction :> (Typeset`open$$ = False), Evaluator -> 
              Automatic, Method -> "Preemptive"], 
             Alignment -> {Center, Center}, ImageSize -> 
             Dynamic[{
               Automatic, 
                3.5 (CurrentValue["FontCapHeight"]/AbsoluteCurrentValue[
                 Magnification])}]], 
            GraphicsBox[{{
               GrayLevel[0.6], 
               AbsolutePointSize[5], 
               PointBox[{1, 1}], 
               PointBox[{2, 4}], 
               PointBox[{3, 2}], 
               PointBox[{4, 3}]}, {{}, {}, {
                AbsoluteThickness[1], 
                Opacity[1.], 
                LineBox[CompressedData["
1:eJwBMQPO/CFib1JlAgAAADIAAAACAAAA4ScLwZmZ6T/ACPskWpOYv4AjHgZ5
3Os/cnpQh5xu1j/qWn1XCVDuP5K7ih5ptuc/r+pongFN8D/CUK87BHLxP46d
cUQ/bPE/ujUa8/qu9j9TbqBw1aPyP/TWyyAhFfw/neDJZqDG8z+QAqdF9GsA
QM1wGePDAfU/VsVD/9nXAkCidscSKDf2P6Bp73exDQVA/B1wDMFX9z+TpM3k
wfUGQDzjPoyykPg/7M3Z+O7ZCEABSgjW2LT5P3pl9LwNcgpAbCYw0z/T+j86
ypori9cLQL0gflb/Cfw/lpOs9xIqDUCTvMaj8yv9Pw4alcoYNg5AT3Y1d0Bm
/j+pB2LLtyIPQLClAv7Nmv8/NnA5bbjSD0BLO2UnSF0AQFrcILXmpw9AsTLc
klX5AED+sDHBQukOQNp6UGP9igFAbZ+lR/sLDkD10dd20SgCQNHi3Mj38wxA
42MO5MXDAkAZdr6AZb8LQJRGQrZUVANArv7zEMKHCkA4OInLD/EDQLBlMO3M
IglAnnrNRWWDBEA3d8OX6skHQNf3wBnbEgVAD3D3ndNyBkADhMcwfa4FQHOK
7Wak/wRA8WDLrLk/BkC/MhCgYawDQNJM4msi3QZAwss/TmVLAkCGc6iEq3cH
QIsIg92+BgFA/OprAs8HCECrPCvgePD/P2VxQsMepAhAKXVLE0Xg/j+RSBbp
CDYJQPRz0a7WJ/4/kFqZaBPFCUDN4sX5uLj9P4J7LytKYApAvh1MbRmT/T82
7cJSG/EKQHzT1YZwwv0/3W1pvRiOC0B2LZ/10lT+P0c/DY2wIAxAVrX8MJA7
/z+DS2C2aLAMQElWzbMzPQBAsmbGIk1MDUCi9bAadCABQKTSKfTL3Q1AYexd
q+EpAkCJTaAId3sOQFyS/ndEhgNAQAPGdkIWD0BHWcLdahwFQLoJ6Umopg9A
vd1CiejSBkCTjw8wnSEQQPiVkXD08QhAq0KpbbNqEEBsk2Azxi4LQCyTGthZ
shBAYCBYjj+gDUAnaxVkFgARQMwfdA9ySBBAg+uOIqBIEUBj/5rHgMsRQNFn
q5SZmRFAL++xNeOlE0Dwt3AR
                 "]]}}}, AspectRatio -> 1, Axes -> False, Background -> 
             GrayLevel[0.93], Frame -> True, FrameStyle -> Directive[
               GrayLevel[0.7], 
               Thickness[Tiny]], FrameTicks -> None, ImageSize -> 
             Dynamic[{
               Automatic, 
                3.5 (CurrentValue["FontCapHeight"]/AbsoluteCurrentValue[
                 Magnification])}], PlotRange -> {{0, 5}, {0, 5}}], 
            GridBox[{{
               RowBox[{
                 TagBox["\"Domain: \"", "SummaryItemAnnotation"], 
                 "\[InvisibleSpace]", 
                 TagBox[
                  RowBox[{"{", 
                    RowBox[{
                    RowBox[{"{", 
                    RowBox[{"2.995732273553991`", ",", "5.768320995793772`"}],
                     "}"}], ",", 
                    RowBox[{"{", 
                    RowBox[{
                    RowBox[{"-", "3.6888794541139363`"}], ",", 
                    RowBox[{"-", "0.916290731874155`"}]}], "}"}], ",", 
                    RowBox[{"{", 
                    RowBox[{"5.521460917862246`", ",", "8.294049640102028`"}],
                     "}"}], ",", 
                    RowBox[{"{", 
                    RowBox[{
                    RowBox[{"-", "0.6931471805599453`"}], ",", 
                    "2.1400661634962708`"}], "}"}], ",", 
                    RowBox[{"{", 
                    RowBox[{"1.33333333333333`", ",", "2.`"}], "}"}]}], "}"}],
                   "SummaryItem"]}]}, {
               RowBox[{
                 TagBox["\"Output: \"", "SummaryItemAnnotation"], 
                 "\[InvisibleSpace]", 
                 TagBox["\"scalar\"", "SummaryItem"]}]}, {
               RowBox[{
                 TagBox["\"Order: \"", "SummaryItemAnnotation"], 
                 "\[InvisibleSpace]", 
                 TagBox[
                  RowBox[{"{", 
                    RowBox[{"3", ",", "3", ",", "3", ",", "3", ",", "2"}], 
                    "}"}], "SummaryItem"]}]}, {
               RowBox[{
                 TagBox["\"Method: \"", "SummaryItemAnnotation"], 
                 "\[InvisibleSpace]", 
                 TagBox["\"Hermite\"", "SummaryItem"]}]}, {
               RowBox[{
                 TagBox["\"Periodic: \"", "SummaryItemAnnotation"], 
                 "\[InvisibleSpace]", 
                 TagBox["False", "SummaryItem"]}]}}, AutoDelete -> False, 
             BaseStyle -> {
              ShowStringCharacters -> False, NumberMarks -> False, 
               PrintPrecision -> 3, ShowSyntaxStyles -> False}, 
             GridBoxAlignment -> {
              "Columns" -> {{Left}}, "Rows" -> {{Automatic}}}, 
             GridBoxItemSize -> {
              "Columns" -> {{Automatic}}, "Rows" -> {{Automatic}}}, 
             GridBoxSpacings -> {
              "Columns" -> {{2}}, "Rows" -> {{Automatic}}}]}}, AutoDelete -> 
          False, BaselinePosition -> {1, 1}, 
          GridBoxAlignment -> {"Columns" -> {{Left}}, "Rows" -> {{Top}}}, 
          GridBoxItemSize -> {
           "Columns" -> {{Automatic}}, "Rows" -> {{Automatic}}}]}, 
       Dynamic[Typeset`open$$], ImageSize -> Automatic]},
     "SummaryPanel"],
    DynamicModuleValues:>{}], "]"}],
  InterpolatingFunction[{{2.995732273553991, 
   5.768320995793772}, {-3.6888794541139363`, -0.916290731874155}, {
   5.521460917862246, 8.294049640102028}, {-0.6931471805599453, 
   2.1400661634962708`}, {1.33333333333333, 2.}}, {
   5, 7, 0, {5, 5, 5, 5, 3}, {4, 4, 4, 4, 3}, 0, 0, 0, 0, Automatic, {}, {}, 
    False}, {{2.995732273553991, 3.6888794541139363`, 4.382026634673881, 
    5.075173815233827, 
    5.768320995793772}, {-3.6888794541139363`, -2.995732273553991, \
-2.3025850929940455`, -1.6094379124341003`, -0.916290731874155}, {
    5.521460917862246, 6.214608098422191, 6.907755278982137, 
    7.600902459542082, 8.294049640102028}, {-0.6931471805599453, 
    0.4054651081081644, 0.9162907318741551, 1.5040773967762742`, 
    2.1400661634962708`}, {1.33333333333333, 1.66666666666667, 2.}}, {
   Developer`PackedArrayForm, CompressedData["
1:eJwd2VMMIDyzANB/bdu2bdu2bVvf2rZt27Zt27Z379nb5CST9K1JZ6bTBA3b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    "], CompressedData["
1:eJwdWnk8Vd8XlRTSiBCRqTJPSYgcpYgk0WAIIbNEhQyZIgmVWShjpjKle58o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    "]}, {Automatic, Automatic, Automatic, Automatic, Automatic}],
  Editable->False,
  SelectWithContents->True,
  Selectable->False]], "Output",
 CellChangeTimes->{3.900567549310287*^9, 3.900568229070384*^9, 
  3.900662377947976*^9, 3.904273411585104*^9, 3.904273800753593*^9, 
  3.9043937715439873`*^9},
 CellLabel->"Out[15]=",ExpressionUUID->"a16d538a-4f6d-4690-9843-9a5117bff8de"]
}, Open  ]],

Cell[TextData[{
 "This fixes M=4, T=2 and finds the MLE for ",
 Cell[BoxData[
  FormBox[
   RowBox[{"{", 
    RowBox[{
     RowBox[{"log", "[", 
      SubscriptBox["N", "0"], "]"}], ",", 
     RowBox[{"log", "[", "r", "]"}], ",", 
     RowBox[{"log", "[", "K", "]"}]}], "}"}], TraditionalForm]],
  FormatType->TraditionalForm,ExpressionUUID->
  "9bd2c943-861c-4ff8-8930-32600bc1cd11"],
 ", starting the search somewhere plausible {80, 0.1, K=800}, and setting \
bounds on the search domain:"
}], "Text",
 CellChangeTimes->{{3.904273095228044*^9, 3.904273097229933*^9}, {
  3.904273174149356*^9, 
  3.904273295472028*^9}},ExpressionUUID->"90ca504d-123b-406e-87c0-\
4055a5dadf9a"],

Cell[CellGroupData[{

Cell[BoxData[
 RowBox[{"fmb", "=", 
  RowBox[{"FindMinimum", "[", 
   RowBox[{
    RowBox[{"intB", "[", 
     RowBox[{"ln", ",", "lr", ",", "lk", ",", 
      RowBox[{"Log", "[", 
       RowBox[{"4", "+", "0.5"}], "]"}], ",", "2"}], "]"}], ",", 
    RowBox[{"{", 
     RowBox[{"ln", ",", 
      RowBox[{"Log", "[", "80", "]"}], ",", 
      RowBox[{"Log", "[", "20", "]"}], ",", 
      RowBox[{"Log", "[", "320", "]"}]}], "}"}], ",", 
    RowBox[{"{", 
     RowBox[{"lr", ",", 
      RowBox[{"Log", "[", "0.1", "]"}], ",", 
      RowBox[{"Log", "[", "0.025", "]"}], ",", 
      RowBox[{"Log", "[", "0.4", "]"}]}], "}"}], ",", 
    RowBox[{"{", 
     RowBox[{"lk", ",", 
      RowBox[{"Log", "[", "800", "]"}], ",", 
      RowBox[{"Log", "[", "250", "]"}], ",", 
      RowBox[{"Log", "[", "4000", "]"}]}], "}"}]}], "]"}]}]], "Input",
 CellChangeTimes->{{3.9005513562111263`*^9, 3.900551429683766*^9}, 
   3.900551581155785*^9, {3.900562798819366*^9, 3.900562847140442*^9}, {
   3.900562946509612*^9, 3.9005630220784683`*^9}, {3.900563148565071*^9, 
   3.900563150854248*^9}, {3.900563226382845*^9, 3.900563226522264*^9}, 
   3.900566547113018*^9, {3.900567574913577*^9, 3.900567577526372*^9}, {
   3.9005682362458963`*^9, 3.900568340180464*^9}, {3.904273503399037*^9, 
   3.904273505432642*^9}, {3.9042738153525267`*^9, 3.904273816389906*^9}},
 CellLabel->"In[29]:=",ExpressionUUID->"6b622172-9047-4fb7-a4b0-2c0b7bb964a4"],

Cell[BoxData[
 TemplateBox[{
  "FindMinimum", "lstol", 
   "\"The line search decreased the step size to within the tolerance \
specified by AccuracyGoal and PrecisionGoal but was unable to find a \
sufficient decrease in the function. You may need more than \\!\\(\\*RowBox[{\
\\\"MachinePrecision\\\"}]\\) digits of working precision to meet these \
tolerances.\"", 2, 29, 14, 30950553427395248465, "Local"},
  "MessageTemplate"]], "Message", "MSG",
 CellChangeTimes->{
  3.9005675880939703`*^9, {3.90056832645815*^9, 3.9005683411341467`*^9}, 
   3.900662395124868*^9, {3.904273407503282*^9, 3.904273414050166*^9}, 
   3.904273507138953*^9, 3.90427381887246*^9, 3.9043941844442987`*^9},
 CellLabel->
  "During evaluation of \
In[29]:=",ExpressionUUID->"2b837be4-960c-4112-aad6-c8c2c5e57b05"],

Cell[BoxData[
 RowBox[{"{", 
  RowBox[{"5666.394749675022`", ",", 
   RowBox[{"{", 
    RowBox[{
     RowBox[{"ln", "\[Rule]", "4.082654459606214`"}], ",", 
     RowBox[{"lr", "\[Rule]", 
      RowBox[{"-", "2.1223443908172253`"}]}], ",", 
     RowBox[{"lk", "\[Rule]", "7.239946736678053`"}]}], "}"}]}], 
  "}"}]], "Output",
 CellChangeTimes->{
  3.9005630227480288`*^9, 3.9005631516213093`*^9, 3.900563228828301*^9, 
   3.9005665488344803`*^9, 3.900567588099567*^9, {3.900568326467638*^9, 
   3.90056834113874*^9}, 3.9006623951298037`*^9, {3.904273407518942*^9, 
   3.904273414057375*^9}, 3.904273507146317*^9, 3.9042738188798513`*^9, 
   3.9043941844518213`*^9},
 CellLabel->"Out[29]=",ExpressionUUID->"ca872dc1-c178-4bdf-87c3-b298b910d5db"]
}, Open  ]],

Cell["\<\
This also allows M to vary, which slightly increases the likelihood:\
\>", "Text",
 CellChangeTimes->{{3.9042733052297087`*^9, 3.9042733391764727`*^9}, {
  3.904273856847989*^9, 
  3.904273866319943*^9}},ExpressionUUID->"4b7a0887-9e80-4acb-a41e-\
bc73010d6f53"],

Cell[CellGroupData[{

Cell[BoxData[
 RowBox[{"fmb1", "=", 
  RowBox[{"FindMinimum", "[", 
   RowBox[{
    RowBox[{"intB", "[", 
     RowBox[{"ln", ",", "lr", ",", "lk", ",", "lm", ",", "2"}], "]"}], ",", 
    RowBox[{"{", 
     RowBox[{"ln", ",", 
      RowBox[{"Log", "[", "80", "]"}], ",", 
      RowBox[{"Log", "[", "20", "]"}], ",", 
      RowBox[{"Log", "[", "320", "]"}]}], "}"}], ",", 
    RowBox[{"{", 
     RowBox[{"lr", ",", 
      RowBox[{"Log", "[", "0.1", "]"}], ",", 
      RowBox[{"Log", "[", "0.025", "]"}], ",", 
      RowBox[{"Log", "[", "0.4", "]"}]}], "}"}], ",", 
    RowBox[{"{", 
     RowBox[{"lk", ",", 
      RowBox[{"Log", "[", "800", "]"}], ",", 
      RowBox[{"Log", "[", "250", "]"}], ",", 
      RowBox[{"Log", "[", "4000", "]"}]}], "}"}], ",", 
    RowBox[{"{", 
     RowBox[{"lm", ",", 
      RowBox[{"Log", "[", 
       RowBox[{"4", "+", "0.5"}], "]"}], ",", 
      RowBox[{"Log", "[", "0.5", "]"}], ",", 
      RowBox[{"Log", "[", 
       RowBox[{"8", "+", "0.5"}], "]"}]}], "}"}]}], "]"}]}]], "Input",
 CellChangeTimes->{{3.9005513562111263`*^9, 3.900551429683766*^9}, 
   3.900551581155785*^9, {3.900562798819366*^9, 3.900562847140442*^9}, {
   3.900562946509612*^9, 3.9005630220784683`*^9}, {3.900563148565071*^9, 
   3.900563150854248*^9}, {3.900563226382845*^9, 3.900563226522264*^9}, 
   3.900566547113018*^9, {3.900567574913577*^9, 3.900567577526372*^9}, {
   3.9005682362458963`*^9, 3.900568340180464*^9}, {3.900662408522462*^9, 
   3.900662432045929*^9}, {3.904273830608714*^9, 3.904273841169191*^9}},
 CellLabel->"In[30]:=",ExpressionUUID->"f727c7db-c514-4494-9588-9722ab55bc70"],

Cell[BoxData[
 TemplateBox[{
  "FindMinimum", "lstol", 
   "\"The line search decreased the step size to within the tolerance \
specified by AccuracyGoal and PrecisionGoal but was unable to find a \
sufficient decrease in the function. You may need more than \\!\\(\\*RowBox[{\
\\\"MachinePrecision\\\"}]\\) digits of working precision to meet these \
tolerances.\"", 2, 30, 15, 30950553427395248465, "Local"},
  "MessageTemplate"]], "Message", "MSG",
 CellChangeTimes->{3.900662433122202*^9, 3.90427342135533*^9, 
  3.904273843321459*^9, 3.904394186460558*^9},
 CellLabel->
  "During evaluation of \
In[30]:=",ExpressionUUID->"8a3ea53c-56e3-4d9e-8015-f52ea8a4fc33"],

Cell[BoxData[
 RowBox[{"{", 
  RowBox[{"5662.615162366446`", ",", 
   RowBox[{"{", 
    RowBox[{
     RowBox[{"ln", "\[Rule]", "3.9972990236608794`"}], ",", 
     RowBox[{"lr", "\[Rule]", 
      RowBox[{"-", "2.0709047674834107`"}]}], ",", 
     RowBox[{"lk", "\[Rule]", "7.19375011914976`"}], ",", 
     RowBox[{"lm", "\[Rule]", "1.3258564951281009`"}]}], "}"}]}], 
  "}"}]], "Output",
 CellChangeTimes->{3.900662433127164*^9, 3.904273421364471*^9, 
  3.904273843328911*^9, 3.904394186467391*^9},
 CellLabel->"Out[30]=",ExpressionUUID->"cf00767b-38eb-42be-b74d-320ac1b3686a"]
}, Open  ]],

Cell["\<\
These are the MLE on the original scale, allowing M to vary, or fixing it at \
4:\
\>", "Text",
 CellChangeTimes->{{3.904273350859065*^9, 3.904273353745161*^9}, {
  3.904273384750399*^9, 3.9042733922046013`*^9}, {3.904273907216711*^9, 
  3.9042739182536297`*^9}},ExpressionUUID->"9388c080-deeb-4a31-bbe4-\
e52858935979"],

Cell[CellGroupData[{

Cell[BoxData[
 RowBox[{
  RowBox[{"Exp", "[", 
   RowBox[{
    RowBox[{"{", 
     RowBox[{"ln", ",", "lr", ",", "lk", ",", "lm"}], "}"}], "/.", 
    RowBox[{"fmb1", "[", 
     RowBox[{"[", "2", "]"}], "]"}]}], "]"}], "+", 
  RowBox[{"{", 
   RowBox[{"0", ",", "0", ",", "0", ",", "0.5"}], "}"}]}]], "Input",
 CellChangeTimes->{{3.9006624449179287`*^9, 3.900662447949667*^9}, {
  3.904273887505582*^9, 3.9042738938586206`*^9}},
 CellLabel->"In[44]:=",ExpressionUUID->"529e244f-0fae-4823-a0e5-73887a3b4c3e"],

Cell[BoxData[
 RowBox[{"{", 
  RowBox[{
  "54.450880696772295`", ",", "0.12607166454541566`", ",", 
   "1331.0855870560636`", ",", "4.265409028760846`"}], "}"}]], "Output",
 CellChangeTimes->{3.9006624495784073`*^9, 3.904273894582109*^9},
 CellLabel->"Out[44]=",ExpressionUUID->"c2d440e2-18b2-4ff5-97ab-eb30cc5405e4"]
}, Open  ]],

Cell[CellGroupData[{

Cell[BoxData[
 RowBox[{"Exp", "[", 
  RowBox[{
   RowBox[{"{", 
    RowBox[{"ln", ",", "lr", ",", "lk"}], "}"}], "/.", 
   RowBox[{"fmb", "[", 
    RowBox[{"[", "2", "]"}], "]"}]}], "]"}]], "Input",
 CellChangeTimes->{{3.90056834881495*^9, 3.9005683651707277`*^9}},
 CellLabel->"In[45]:=",ExpressionUUID->"ca1bd19d-9b1e-4328-8165-80714d024386"],

Cell[BoxData[
 RowBox[{"{", 
  RowBox[{
  "59.30267766908304`", ",", "0.11975055706319368`", ",", 
   "1394.0197187679366`"}], "}"}]], "Output",
 CellChangeTimes->{3.9005683656953917`*^9, 3.900569537430151*^9, 
  3.904273899355619*^9},
 CellLabel->"Out[45]=",ExpressionUUID->"f3d84f50-ef8d-4afa-ad3d-9fef75bd6bcd"]
}, Open  ]],

Cell["\<\
The minimum in the data is only slightly higher than the MLE, which seems \
reasonable:\
\>", "Text",
 CellChangeTimes->{{3.900569499512793*^9, 
  3.900569520335197*^9}},ExpressionUUID->"eb1a0f2a-3633-49c0-af70-\
34545d351777"],

Cell[CellGroupData[{

Cell[BoxData[
 RowBox[{"intB", "[", 
  RowBox[{
   RowBox[{"Log", "[", "80", "]"}], ",", 
   RowBox[{"Log", "[", "0.1", "]"}], ",", 
   RowBox[{"Log", "[", "2000", "]"}], ",", 
   RowBox[{"Log", "[", 
    RowBox[{"4", "+", "0.5"}], "]"}], ",", "2"}], "]"}]], "Input",
 CellChangeTimes->{{3.9005694823706512`*^9, 3.900569494854734*^9}, {
  3.904273934292141*^9, 3.904273937904229*^9}},
 CellLabel->"In[47]:=",ExpressionUUID->"d2cff6ec-cc4b-45ac-855d-e4bf14410d61"],

Cell[BoxData["5669.36267972944`"], "Output",
 CellChangeTimes->{
  3.900569495944405*^9, {3.904273926582942*^9, 3.9042739389762983`*^9}},
 CellLabel->"Out[47]=",ExpressionUUID->"feb16f34-33cb-486f-9bf7-9d3489ec4888"]
}, Open  ]],

Cell[TextData[{
 "The left plot fixes T=2, M=3.26, r=0.1202, the right plot fixes ",
 Cell[BoxData[
  FormBox[
   RowBox[{
    RowBox[{
     SubscriptBox["N", "0"], "=", "55.6"}], ",", " ", 
    RowBox[{"K", "=", "1335"}]}], TraditionalForm]],ExpressionUUID->
  "19e8bdcc-5846-4b01-8664-2cdbca3dbc89"],
 ".  Contours are spaced at unit intervals. For 2 degrees of freedom, a loss \
of log(L) of 3 corresponds to ",
 Cell[BoxData[
  FormBox[
   RowBox[{
    SubsuperscriptBox["\[Chi]", "2", "2"], "=", "6"}], TraditionalForm]],
  FormatType->TraditionalForm,ExpressionUUID->
  "56a648db-da57-4fee-82a5-0ac9d81744dc"],
 ", or P=5%; thus, three contours down give the 3-unit support limits, \
corresponding to 95% confidence intervals."
}], "Text",
 CellChangeTimes->{{3.9005695428536673`*^9, 3.900569615738415*^9}, {
   3.90056979234341*^9, 3.900569838223473*^9}, 3.904274049794779*^9, {
   3.904274776356666*^9, 3.904274895638938*^9}, {3.9044395906969013`*^9, 
   3.904439592085761*^9}, {3.904439656302739*^9, 3.904439706556509*^9}, {
   3.904439862883441*^9, 3.904439863600789*^9}, {3.904440896618556*^9, 
   3.90444090642391*^9}},ExpressionUUID->"fa625950-855e-43b4-9f14-\
dc03f38135a8"],

Cell[CellGroupData[{

Cell[BoxData[{
 RowBox[{
  RowBox[{
   RowBox[{"frt", "[", "x_", "]"}], ":=", 
   RowBox[{"{", 
    RowBox[{
     RowBox[{"Log", "[", "x", "]"}], ",", 
     RowBox[{"ToString", "[", "x", "]"}]}], "}"}]}], 
  ";"}], "\[IndentingNewLine]", 
 RowBox[{
  RowBox[{
   RowBox[{"frtm", "[", "x_", "]"}], ":=", 
   RowBox[{"{", 
    RowBox[{
     RowBox[{"Log", "[", 
      RowBox[{"x", "+", "0.5"}], "]"}], ",", 
     RowBox[{"ToString", "[", "x", "]"}]}], "}"}]}], 
  ";"}], "\[IndentingNewLine]", 
 RowBox[{
  RowBox[{"mn", "=", 
   RowBox[{"(", 
    RowBox[{"Min", "[", 
     RowBox[{"Last", "/@", "xl"}], "]"}], ")"}]}], ";", 
  RowBox[{"GraphicsRow", "[", 
   RowBox[{"{", 
    RowBox[{
     RowBox[{"ContourPlot", "[", 
      RowBox[{
       RowBox[{
        RowBox[{"intB", "[", 
         RowBox[{"ln", ",", 
          RowBox[{"Log", "[", "0.1202", "]"}], ",", "lk", ",", 
          RowBox[{"Log", "[", 
           RowBox[{"3.265", "+", "0.5"}], "]"}], ",", "2"}], "]"}], "-", 
        "mn"}], ",", 
       RowBox[{"{", 
        RowBox[{"ln", ",", 
         RowBox[{"Log", "[", "30", "]"}], ",", 
         RowBox[{"Log", "[", "110", "]"}]}], "}"}], ",", 
       RowBox[{"{", 
        RowBox[{"lk", ",", 
         RowBox[{"Log", "[", "700", "]"}], ",", 
         RowBox[{"Log", "[", "3200", "]"}]}], "}"}], ",", 
       RowBox[{"Contours", "->", 
        RowBox[{"Range", "[", 
         RowBox[{"0", ",", "5"}], "]"}]}], ",", 
       RowBox[{"FrameLabel", "->", 
        RowBox[{"{", 
         RowBox[{
         "\"\<\!\(\*SubscriptBox[\(N\), \(0\)]\)\>\"", ",", 
          "\"\<K=\!\(\*SubscriptBox[\(K\), \(0\)]\)\>\""}], "}"}]}], ",", 
       RowBox[{"FrameTicks", "->", 
        RowBox[{"{", 
         RowBox[{
          RowBox[{"frt", "/@", 
           RowBox[{"Range", "[", 
            RowBox[{"30", ",", "110", ",", "20"}], "]"}]}], ",", 
          RowBox[{"frt", "/@", 
           RowBox[{"Range", "[", 
            RowBox[{"1000", ",", "3000", ",", "1000"}], "]"}]}]}], "}"}]}]}], 
      "]"}], ",", "\[IndentingNewLine]", 
     RowBox[{"ContourPlot", "[", 
      RowBox[{
       RowBox[{
        RowBox[{"intB", "[", 
         RowBox[{
          RowBox[{"Log", "[", "55.6", "]"}], ",", "lr", ",", 
          RowBox[{"Log", "[", "1335", "]"}], ",", "lm", ",", "2"}], "]"}], 
        "-", "mn"}], ",", 
       RowBox[{"{", 
        RowBox[{"lr", ",", 
         RowBox[{"Log", "[", "0.08", "]"}], ",", 
         RowBox[{"Log", "[", "0.2", "]"}]}], "}"}], ",", 
       RowBox[{"{", 
        RowBox[{"lm", ",", 
         RowBox[{"Log", "[", 
          RowBox[{"2.2", "+", "0.5"}], "]"}], ",", 
         RowBox[{"Log", "[", 
          RowBox[{"4.5", "+", "0.5"}], "]"}]}], "}"}], ",", 
       RowBox[{"Contours", "->", 
        RowBox[{"Range", "[", 
         RowBox[{"0", ",", "5"}], "]"}]}], ",", 
       RowBox[{"FrameTicks", "->", 
        RowBox[{"{", 
         RowBox[{
          RowBox[{"frt", "/@", 
           RowBox[{"Range", "[", 
            RowBox[{"0.08", ",", "0.2", ",", "0.02"}], "]"}]}], ",", 
          RowBox[{"frtm", "/@", 
           RowBox[{"Range", "[", 
            RowBox[{"2", ",", "4.5", ",", "0.5"}], "]"}]}]}], "}"}]}], ",", 
       RowBox[{"FrameLabel", "->", 
        RowBox[{"{", 
         RowBox[{"\"\<r\>\"", ",", "\"\<M\>\""}], "}"}]}]}], "]"}]}], "}"}], 
   "]"}]}]}], "Input",
 CellChangeTimes->{{3.900551836359468*^9, 3.9005518790330887`*^9}, {
   3.900551930473011*^9, 3.9005519807822237`*^9}, {3.90056349494247*^9, 
   3.900563551048274*^9}, {3.900563593663247*^9, 3.900563652926579*^9}, {
   3.900563684794794*^9, 3.900563750606111*^9}, {3.90056858662366*^9, 
   3.900568629362729*^9}, {3.900568660507367*^9, 3.900568765804591*^9}, 
   3.900568832020447*^9, {3.900568868913306*^9, 3.900568930374651*^9}, 
   3.900569573883485*^9, {3.904273963946752*^9, 3.904273976629217*^9}, 
   3.904274046590858*^9, {3.904274087079962*^9, 3.904274103111517*^9}, 
   3.9042741360877657`*^9, {3.904274214672163*^9, 3.904274214900199*^9}, {
   3.904274278817172*^9, 3.904274713235845*^9}, {3.90443965112494*^9, 
   3.904439680964676*^9}, {3.904439735907073*^9, 3.904439780665338*^9}, {
   3.904439866265016*^9, 3.90443989736514*^9}, 3.904439939289757*^9, {
   3.904439978174279*^9, 3.9044399855177*^9}, {3.904440034145524*^9, 
   3.904440153887987*^9}, {3.904440197035852*^9, 3.9044402230346947`*^9}, {
   3.9044409170758038`*^9, 3.904440982176221*^9}},
 CellLabel->
  "In[238]:=",ExpressionUUID->"e06245b5-4e24-4401-bd09-eabec08271ad"],

Cell[BoxData[
 GraphicsBox[{{}, {InsetBox[
     GraphicsBox[{GraphicsComplexBox[CompressedData["
1:eJxknWVwVTsXhnFtjyAFeqS4F4p7Wbi7u7tbi5TiLhf3izsFihR3dygUd3eH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        "], {{{}, 
          {RGBColor[
           0.1634526713588639, 0.3385848174215911, 0.554471549367825], 
           EdgeForm[None], GraphicsGroupBox[{PolygonBox[CompressedData["
1:eJxNmFmQldURx797ubPd7y7Rt0TBMIFhqchsbKMVrMryQERSpVY5M2AJAwoW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              "]], PolygonBox[CompressedData["
1:eJwtlV1olmUYx+9378fW+77P/ZhnKVHOQkyTqXgQ1TypgzE1kMDNpslciky3
aq/pjE7Sys3a1oJ2MMn8ypyKImgZdBCk2Q76Qg9UUNA0kgwM1ocbzN+ffwcX
/O/7+l/Xc33d1zOjtXN5R1UIoQPJIUPlENrzIVzlMFEKobkYQgP41eoQNsYQ
MmkI2ZoQ8kgT+m7kejaEF+B8nISwE/sm7N8thHAU3XzO69G/ju86cAP2jdiu
5O5B9Ac4L3gghEfgL8b+Et+bAj6NjxvwT3O3Bt9vwTkO9x/O87C9R9B/g88h
hwv2+Rn+HoNTC56eCWEmeD76DPwIZyG4G//TyGUPspt8NmNzFf0SvlHhe3u5
24uuBf+fghfh427WOUyH26Vv1PgbtYo9se9L2LfhO5u6Nj8QfxX4EPwVeddU
tVXOyl0+Hkc/zN1Jzk+j3w2+U3StRtHvQv8S/PaCa7KIb20sm7sWfSv6U9wN
FZxDBe7b2H9D7gup10H09Ymxaqxaq4aqpXq2Ff44OY6Tb0SWcr5bcm2XE8Mz
+PoX+9sFcybgPhTNTZFp4Cb8tRBLP5xjiXuu3r+D7ON8hHMdtelCGuHewqaP
+H7F/jfwHDgFuDXIRb63hbst6LqRy5x/wf4J1YeY+jjn4V8g/0785cCfo38y
5xqr1qqZajcJ/0/42/G3A19T+eYKzquKng3lpNzWpq6lZkyzNlp07we524bu
Q3zm0LUjO9AtTZ2bcloCzuA/l/WMVIFb6M+j+P8Dzj38beXu9/B/TuBv8TeI
bg3+V2O/GP61rGtSD76CjJBLM5xlcIeja6OZH+P7Fc6Van8zRPdAvRjFZhzb
WalnUT7fKDkH5aIYGrBvhz9Bfq9h0wnuiMYdcLaj78emCvtl+NsF3k8OPRnH
fAK8Hn/d4DY436Mf4JutefekV/VF/zK+DuhNlTwTmg3tDO2OTdG7RDEolpvR
s6CaPQV/Bueear/RWnBd4l7qDestD0XPhmbir6JjVuwV4vkJ+5noa9H1wtmp
/Mp+23pjL6KfLPtt/ogMpO6pequc+9D3Fz1rs+F/xPlrzmM517xLsZa9m+qJ
dwO6ZxPvLs3Y7aJnTLNWzd1c7Z7E31LN3tQ+jPY9C/4C8IWiuXoDegsDJb8V
zdwg+OeSc9NOPQz+L/FsaUY0K+9F56oYFat2mnbbw8g2zq+Q47oa90i9akvd
O92tA3+ZeNdrZ3wBbiy5d9r5Y9EzpdnSjjkvXeLZ1ExoNj6JroV25h7wGe6G
C95Z2l16o3qruvsq8cxr9jUjZ7VLo2NVz9S7uujaaAY0C99hM1Lwjteufx+b
TM5v/jl8TUb/e7SDmlPvLO0u2ZyH/3zqWZbNB9jeB5TX3iA=
              "]]}]}, 
          {RGBColor[
           0.19495102018646798`, 0.35608390010359336`, 0.5839700030317716], 
           EdgeForm[None], GraphicsGroupBox[{PolygonBox[CompressedData["
1:eJxNmgfUVtWVhu//9XbvB1E0KhAEnSjdTsZCjAIWDHaDCWoscTTCjxEQg8sI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              "]], PolygonBox[CompressedData["
1:eJwtmHlwVfUVx2+W9xLeve9eLWOpZTEiKgIhQBW0gg5gEoEAbjBAATWIFAtJ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              "]]}]}, 
          {RGBColor[
           0.22704237512394837`, 0.37391243062441576`, 0.6140238116240151], 
           EdgeForm[None], GraphicsGroupBox[{PolygonBox[CompressedData["
1:eJxFmgm0ldV1xy/vvvvuffcbLgIKMgkRReJAVxqZighKExNjoiCgVJk0oohM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              "]], PolygonBox[CompressedData["
1:eJwtmHuUlVUZxr+ZM+fM4TvfhTsEDJcABYRo2QpGyAQUxVyiAQMykSBF3GRm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              "]]}]}, 
          {RGBColor[
           0.2591337300614287, 0.3917409611452382, 0.6440776202162587], 
           EdgeForm[None], GraphicsGroupBox[{PolygonBox[CompressedData["
1:eJxFmnm01MWVxxve6+7X/VuaXcGoQYIEcGOb6FMBWRRIjKImzkRAUSBRFNFM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              "]], PolygonBox[CompressedData["
1:eJwtmHmU1WUZxy+z3Hvn/paLM+wo+wiISjBwZBDZDQhRNuUkO8GoLIJYYexp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              "]]}]}, 
          {RGBColor[
           0.2953946492248355, 0.40751888630904765`, 0.6454229538103203], 
           EdgeForm[None], GraphicsGroupBox[{PolygonBox[CompressedData["
1:eJxFmnu41lWVx194z3s5v6vPU0qGNpAjgkilYCMeUOOaYIBo5gSONyCkaVJE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              "]], PolygonBox[CompressedData["
1:eJwtmHeUVdUVxu8w82bG++67j2VEgRBpYUAkKDIgRZAwhKGYMJQgCUEYiqGE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              "]], 
             PolygonBox[{{3672, 3671, 2745, 1880, 3676}, {3674, 1879, 2744, 
              3671, 3672}}]}]}, 
          {RGBColor[1., 0.9499999999999998, 0.7499999999999998], EdgeForm[
           None], GraphicsGroupBox[{PolygonBox[CompressedData["
1:eJxNm3e4lNW1xvcMp803c0ZRQTRewH6NxKCPBo2g2CsgRcUKSpRqEjsgGkWu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              "]], PolygonBox[CompressedData["
1:eJwllntolnUUx39ze/fO53ne9/1PXHQxSS3S0CBFdOTKWzo3c5apIeLINFPJ
ErKyvBWbIqRzXWaZhVCmqJVpXsi8TNNFsdlNRF0Wbs5yFuQ1pM+X7x8Hzvmd
6+/3nPM9z53T5o6b0ymEsAoqgI5mQ/g+HcJS+NvjEIqjENYVhtCIsj98M/of
0c/LD6EqE8Jh5CPIVchPID+KXIZ8lKB7khBGEKMD+SLUga4C+isVwn6oHP5e
6C50v5DjVeJn8GknVz35z+D7GPpx6CuhHejbyPETtj9D5+Gf5ewq/FTircS3
EPtryM3I+ejzOPuYeGOoZw22t0EDg2u6hO0k6HH4KZxNVC6oHLkC2o7t6ozv
8i33q4VvgRqJ/x30G3x7xrX/Cl2APwc1wx+HWuGHEG8AscqJ8RbxvuFOlQW+
4xb0N5BPwb9ZFMKCHHbYnMR3CvUvp/Z/0R9HfwL/YvgrxBtJrVeJeRW+N2cL
qO0cchvydmg3/BjOPsS/D/GWpBzj4chn0umb7iV/JfalwXceD/8l8Yaiv0w9
9Tm/gd5CMb9AfwD9TexvoH8PfR/OZhK7ihz3we9CX4o8HZsH8Z2JfB3+LPa1
OfvItzs2B2PnUK6x3G878gzkAynHbER+GrqGfws2q9FtJMemtGu8qftAD6Xd
c2PR7UQen3bPqHf0hnrLt6EKdK8TYxexRpOvFrlv5F6fjP1U7Lsl7uVT6Peh
a4is0zfVt52MzezgnnkSfnrs3pidF8Jg+HboGLU/R773iXUaeSlyunMI63Oe
Ic1ST+KNIN7XWfeeat4HX4PNQerLJ/9WbBcjb0UuRK7RfZGjzo7ZQux3yTEp
5R7/A/mzrHutP/E+hy/Jmn8AGgz/Mv51RX7TUcRbhLwZeT4+l5FfRK4u8h17
Iy9EXot8A7kM+XrWvfcGd74G/wr6d4r8jUejj7hTHfXMg9ZR26DYvamZ1ezW
RZ7F+zkbhP8d6H9IG3OEPf9kjRXLiP83/HziLylyj3bD92zWuQ8R73f4S5Fr
38D7L4qMGcIOvZHeSm+ut1/B2Sl0O6npZoFnZgf8MKhryjOiWXke+5fIV47+
o9g9oF5Qjcey7lH1qt68Bt9pnPUgdqkwEP5kxrVN4KwE3/WRdUOg4ehPoN9f
6BkeiG4Z+XaSr4yY9cTezdnEtDFGWLMh9qwsxOYFbIfFrq0JeSXykcS9PRyb
w4kxR9gjjG4iX46zPwuMicJGYaawUz16gVitsX11h1vI3U81pfwmepvu0Kx8
n21LjHHCujXIh4TvOX/LAdgMh+9IjO2a4WrkDxL3wj3E70rshHxNnfxN9W37
xv52XfDvF7tH1aua8f+wH5nxrJShj+E3QSsKjTGfwn+S8VvrbGPGb6y3FiYI
G9rIvydlzG2F3wU1kL+dsy4ZY6qwVT2v3u+RuFd0557wXyW23Qu1w98de/ep
h57Cv1dkrNM3m0Lug4nfRjuuOOOZ0exoJhrQleA/J88zo9kRZgg7NJOaTX1T
fVth7FB0jfjPzfMMahZPZz0b6qEz8K9F3nXaodql1ZGxQzOt2RbmCnsV4xni
nU98F+1M7U69qd62F/Io+CuRe1GYI+wR5gp7VfMM/B/J2FY7SrtqW2RsEmYJ
u/ZkvasnEDOr3R+b1ze/GHtnanfqn6EB21WJd4d24OLIO1C7sAFanvNO127X
N5yFfm3sXhOGC8tlI1vt2KPob43ca5rhzTljsLBYM7BF+zwy9mvmNHu7E/ee
ekK9oRnTrOkfQf8K/wOQsVA1
              "]]}]}}, {{}, 
          TagBox[
           TooltipBox[
            {GrayLevel[0], Opacity[0.5], CapForm["Butt"], 
             LineBox[CompressedData["
1:eJwl1FdIlmEYh/E3ig4qDYIiow3tDD0pSs2g1PYubBAN2lEHFRRtKLCgg2xA
OytoGC0tU6NCG5RHddTWpqaQFqS2pN9DB5fX87/v+7lfv8/vs8fCNVNXN4ui
qK8fOa2iKD02ik5xBi/CQnSSK1tHUREetomiR5iktocn8piYKBqL1hiNDAxW
j8Nt5xxz+fbkIV9tKk/HNNxAO/3u6uvbRlEbz/iKWpxTb49Y52JzN83M4AKe
yXdxB7MwG5mYizkoQUd3B5rdYG+cHT8wUo5Hml4iX+WeAb3e3Avj8EY+5d5b
fo0K5MjlHKOf6+5lr+2eXClXYaXaXl7FX7gat9DBXCEX4ZNeojsJYT+2y3VY
4FzP2z0jixtxBbvlq8HY4dzA180ewU45O9Tt3c+75KPqTUh3zsAw70MSDuqv
kg9wM/MfzRzmPN4d/j5hp/4N/mvmvDtNfIH/cDKnYDiu4xoOqY/gVOS6+zh8
JngjftuzQ95n9yD9eAxEmfoy/Tr1LK7lCeoTMQlx3qtStfuoca5Gf/Wtdg3g
bdxcraVzWzOX5ePhvba3Bl/0qpDkXBWeyfn6N1GAflis31d9ET8z8xSVzp/x
wL75ckL4LqCrucdyN34SPnNq3e3oKGeaf6j2AO+cK1CkP0/uw6koNHcLF/Vy
cQ4XcB699VPwyvklPrj3HkPM/+RfqEcjGsLvYHYoXph9jnK1txhs/ht/Ry0y
5DruYnad9/isfAalOCaX8AS9UbxXTuMWOI218iV01j8dXief5BNo5Zlj7B0d
XrM8Xm+L2bLwHKxwf7+8nKeH75HaZjkl7HVextnyUp6mP1Ztk5wsL8EB+xeH
HZyNYjNTPGty7P//Tf8AfJ+rlA==
              "]]},
            "5"],
           Annotation[#, 5, "Tooltip"]& ], 
          TagBox[
           TooltipBox[
            {GrayLevel[0], Opacity[0.5], CapForm["Butt"], 
             LineBox[CompressedData["
1:eJwl1GlM13UcwPFfm9z8zRlKadN4YJJuavxxnitTMiw3kZw0mSsQ3cSVinfD
0dZWC7xISCjzSMJWDxTN8sqwWuYVaZd3sZGTQjaPzU190Os7H7x5f67v53fs
zy+rdGHhGw9FUVToz47UKEqPRdEnHOP8tChqSlfHNiTIX1Lv4utoFTerJ4qn
ivc5N51j8ml8sGcUHcBY9Sw8YjYD5ZiPm+Zu4bjZL+RHzbZiv9micJZnc4aZ
x/QPyfP4MD/O/dSzuFX+YjjPr9o1SH2PfC8a5R8iBR/hnYflYY+9LeKPwyxv
1vucf9Qr0TvGnXpxjtuTi93huczs4gIuVKvUf8p8NoarDcNd/R3yJsSRi3fN
fcqTXCcPmXg0vD/zn2EnNpipd7ZB/AG/ZX8VatXr5He52Y57vJM38/Ncqpfg
TJI4GYvVxzhXwanyFCTpJ2KO2XE8HmPwtnwsN3AjN/ImJLq3JCRjkV3rsB7t
erXmyrhOfp7PYU14dr7oWnvFLeLp4R3hdzty3Us+3tffiFrUow4d6tft6sYi
cS8egqedzcEI5CKO4fZecuYy/rD3T4x0ZqT5nhgt/zI8G49Cu94as2vxHmpQ
jXL1f8xfxT58hzbzOeovhJ64A21mn3TNX3gwl6n9oD/Y/BPyYnkWz+Y7nK8+
BQMxAEPNTsQV/b/CWXu+Rx+zmfrVan15AnqrVckL+Ir8vrjE2WTxa+G3HX6f
ei3qx8I7V6/BNXG52gLMD89s/994Ra/YudtqF8SruRLbUSTvG+4j/H+hwo7f
1GaYn8m/4izOYLJeqmunIQWvy4eq/+vcBHEnP8f/8bPcHX7n3MUTw7eCX7Y3
IXwr8HN4f+7hNGfzEXyLOXpl+NqZeTwXcfEqvTexHCuxAv3D+wjvBV+ZKeUS
5IiX6i9DBZ6RL+FvsAXbQt0zbOVTdhx35gROogcK1H7iBc7d5jT3nh7+p8S3
wjcLN8J7tWNW+BbYc1jen/vFHnxD/weoXbHj
              "]]},
            "4"],
           Annotation[#, 4, "Tooltip"]& ], 
          TagBox[
           TooltipBox[
            {GrayLevel[0], Opacity[0.5], CapForm["Butt"], 
             LineBox[CompressedData["
1:eJwl1FtMj2EcwPEXFw6dyzFyKIUomzmNLTnkTlOksbgwKqfamNmkMoeITY5j
a8uN8yriWsmVOU9hzMY0XLBxQbjzeebi2/f5nZ7n/z69//+kjdXFVQOiKMrw
JzEmilbGRVECt/Jdfh8bRR+wDUXiBvlVfJAP4xDO4QimDouim/puIEXPTzQl
RFG+/DSkyo9FqXw/2tWWyeciQ35yQL6DM3iDPZtwAnP1nucLqImPor14Z66N
B4TPyxF3oVlvJ1fbZwOf5jN4bF2vdtjcAet51vPRY/YletGg9krtovxr7sFL
tIh7eYF9/urZb31Wrp73yTXLfUSd3A5ukT+Cc+Kj4d6Qb32M87iRF3FtuDPn
Dgz3wYP4Fn+XP8En0YQq8XLPXs3fnPcVfdZv1XLMvFDrQS8WIAXDkYw2fSP4
AWfqv+XcOjM5nCWegiL7veFs+XK907mCP5iZpTYUw/BJPpZjwt1iBQqxXv6k
/jI+xTPNFYQ7se7DunC+/dPUy6w71dLMjRTHi0fx2vDZw/+Nl6gtxRpxo7iE
j/NDPEKe+W71e8gUT8ZVuVZxG9qRK5eDBudWoBLl2IotuKL/ur5peva4i0xx
tvV4no8utU7McXal/GwuET/HEP3bxUn2SUYKdskncgLi0R2eVd8ze81Q+8z1
8l/C+8N3ON2+t8P7z4uRj2LxM/1P8Qe/sVtuotokpGFC+JwoQJHak/B+I0u8
2d6b0C+O419cx7VYGL7X4g4z46wv807xJR7MM8O94b5aN1ZgiOco5MGc4HkS
EYt4xCFJ/ygejZFIxRhU6R/OI0IPUpCMGnulO++auctYHX5T8EN/adz/36F/
MeSMiA==
              "]]},
            "3"],
           Annotation[#, 3, "Tooltip"]& ], 
          TagBox[
           TooltipBox[
            {GrayLevel[0], Opacity[0.5], CapForm["Butt"], 
             LineBox[CompressedData["
1:eJwl1FtMzmEcwPE/5YIkrtiomJuc5gZlclE2x7YsitroYM4ktkKyKcWFwx2r
DQ3LnC8wbHHjcIMim4RiDjPmrBun4vPMxff9Pr/D8/sf3ud9R5VsyCntE0VR
ko/v8VE0bFAUDUXFgCj6OTCKfqETXVgqt4QL+bfeXn09yI6Lov0JUfRHbbg4
xXoMNlqX4bH+TdzBE+07yXPF89Al7kSG3Fjss843by8X8CwzZ6JMvBFDcFpf
Ap/iwfyMi7kERWg1twVZ9m1T6yv31qyt4i1olCt1fxuwPtwnyvBUzzM0qM+w
v54zOQNncBov5B6HZ0E7xujPNnM+tluPM6eKx3OK3DSko0guVq6QD7ufRo6R
74sDOBjuFZW4o1aHnfr3ut52uT1cI66VTxOnop/rxyImvEf1Kn7OU8yfYj0Z
Z8VZ/ECuDYfsb+UW3Auo3cVNfYV8g0+5ziS1CnE5VoazYF8lksTJGInN4X2q
jbBORK89f7FCbpEZy/mHPa9Qobccm+V6uBcv0aN/mVyGdQk3ic/pb+bzfJEv
4QKKzSzCCev1KMU6pOl74/r5ZhQgR7xDvgbVGG3uNFzTcx05cnk4ZlYuH+e8
8BzhTNg7PJwHTuT+PJub+KbeW7iNVP3vUG3e+/DdcBs/cv125Fqn65tubzJG
IimcNXNG8QCeri+OL9t7FVdwOMySP8K79R1Vb0GGdSZS9aRhKlrlI71/uZ5f
8y6uw27sRC3uy6+2dy3WYJ/ZK+UXhufHAjTryePucH7UFof3JTcXXzzHV3zD
KrXP/AkfMUe9O5wv/RPUPnCt+CPX8cPwe5HvwBM0hN8VCuS74///5/wD6Tai
Hw==
              "]]},
            "2"],
           Annotation[#, 2, "Tooltip"]& ], 
          TagBox[
           TooltipBox[
            {GrayLevel[0], Opacity[0.5], CapForm["Butt"], 
             LineBox[CompressedData["
1:eJwl00lIlVEYh/Gj1cYmWjZsHCqoIDVaBKXQsDCzRQQVaguzifS60JwCoQyS
LLUCLzg02DxIbRqhXaW1aoZq1whBgaGNhv0OLR6e8/7Pe97zfffjppdVrUuk
hBA+4WVaCG8nhZA9OYQcLEIuyuVzp4ZQOzGEOVzH+frysFb9cYrz+IAl9krk
v537hTexR9ZkfQancQ33ZJudvc+lvIaHnS/kEd7kzgquxC5UIYFm+WM9vc48
4YtocccV7jO3KM7CJfVqvsyF3MFHkbQ+wvvNaeNOdTu3YpX1YV7Bh3glZ+mr
5Qvq8/G8u0b5L2657yb26TmrJy++I+fzMnyWN3vmDbxA/Zzn8wvulo9wFw/z
D/l3jOCZesj8pTyoHsADnJMVmD+NZ3M1Z8RnRCZK9Bd7vlL+qX/U7D8o0tdv
f7r1jJjpGZRd11PDXerdXMMtsgSvV3dzDypRgTIztuCGnqtcr2ceN8TfURas
x+K3443ol6XEtf1xnBr3zengEPewx9529UMu523YGr+XvoPeY4Ke8biD2yjW
t5hf2Xun5z12Wi+X7eDj7j+BXpzCSSTlj9BobgGPoU9ejwbU4bUsyd+4k4f4
qbvauMkd7XxMnWMvFwuRjXRkxDn2e7iRszgTLTiAu7JqrkFAClKxN76LZ5rJ
A+pZcX78/+GLM632vqb9/1/+AyPCgxc=
              "]]},
            "1"],
           Annotation[#, 1, "Tooltip"]& ], {}, {}, {}}}], {}},
      AspectRatio->1,
      AxesLabel->{None, None},
      AxesOrigin->{3.401197381662163, 6.551080335043419},
      DisplayFunction->Identity,
      Frame->True,
      FrameLabel->{{
         FormBox[
          TagBox[
          "\"K=\\!\\(\\*SubscriptBox[\\(K\\), \\(0\\)]\\)\"", HoldForm], 
          TraditionalForm], None}, {
         FormBox[
          TagBox["\"\\!\\(\\*SubscriptBox[\\(N\\), \\(0\\)]\\)\"", HoldForm], 
          TraditionalForm], None}},
      FrameTicks->{{{{
           NCache[
            Log[1000], 6.907755278982137], 
           FormBox["\"1000\"", TraditionalForm]}, {
           NCache[
            Log[2000], 7.600902459542082], 
           FormBox["\"2000\"", TraditionalForm]}, {
           NCache[
            Log[3000], 8.006367567650246], 
           FormBox["\"3000\"", TraditionalForm]}}, {{
           NCache[
            Log[1000], 6.907755278982137], 
           FormBox["\"1000\"", TraditionalForm]}, {
           NCache[
            Log[2000], 7.600902459542082], 
           FormBox["\"2000\"", TraditionalForm]}, {
           NCache[
            Log[3000], 8.006367567650246], 
           FormBox["\"3000\"", TraditionalForm]}}}, {{{
           NCache[
            Log[30], 3.4011973816621555`], 
           FormBox["\"30\"", TraditionalForm]}, {
           NCache[
            Log[50], 3.912023005428146], 
           FormBox["\"50\"", TraditionalForm]}, {
           NCache[
            Log[70], 4.248495242049359], 
           FormBox["\"70\"", TraditionalForm]}, {
           NCache[
            Log[90], 4.499809670330265], 
           FormBox["\"90\"", TraditionalForm]}, {
           NCache[
            Log[110], 4.700480365792417], 
           FormBox["\"110\"", TraditionalForm]}}, {{
           NCache[
            Log[30], 3.4011973816621555`], 
           FormBox["\"30\"", TraditionalForm]}, {
           NCache[
            Log[50], 3.912023005428146], 
           FormBox["\"50\"", TraditionalForm]}, {
           NCache[
            Log[70], 4.248495242049359], 
           FormBox["\"70\"", TraditionalForm]}, {
           NCache[
            Log[90], 4.499809670330265], 
           FormBox["\"90\"", TraditionalForm]}, {
           NCache[
            Log[110], 4.700480365792417], 
           FormBox["\"110\"", TraditionalForm]}}}},
      GridLines->{None, None},
      GridLinesStyle->Directive[
        GrayLevel[0.5, 0.4]],
      ImagePadding->{{45.000000000000114`, 25.999999999999886`}, {
       37.00000000000023, 16.}},
      Method->{
       "DefaultBoundaryStyle" -> Automatic, 
        "DefaultGraphicsInteraction" -> {
         "Version" -> 1.2, "TrackMousePosition" -> {True, False}, 
          "Effects" -> {
           "Highlight" -> {"ratio" -> 2}, "HighlightPoint" -> {"ratio" -> 2}, 
            "Droplines" -> {
             "freeformCursorMode" -> True, 
              "placement" -> {"x" -> "All", "y" -> "None"}}}}, 
        "GridLinesInFront" -> True},
      PlotRange->NCache[{{
          Log[30], 
          Log[110]}, {
          Log[700], 
          Log[3200]}}, {{3.4011973816621555`, 4.700480365792417}, {
        6.551080335043404, 8.070906088787819}}],
      PlotRangeClipping->True,
      PlotRangePadding->{{
         Scaled[0.02], 
         Scaled[0.02]}, {
         Scaled[0.02], 
         Scaled[0.02]}},
      Ticks->{Automatic, Automatic}], {165.21410256410255, -153.46153846153857},
      ImageScaled[{0.5, 0.5}], {310.30769230769226, 292.3076923076925}], 
    InsetBox[
     GraphicsBox[{GraphicsComplexBox[CompressedData["
1:eJxsXXlcTc/7v/dGhawpa5E1yZJkZ0iRJaQsIbJUKrRQQtYsiWTfWhRJVEi2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        "], {{{}, 
          {RGBColor[
           0.1687075864000129, 0.34150421466667386`, 0.559392819009536], 
           EdgeForm[None], GraphicsGroupBox[{PolygonBox[CompressedData["
1:eJxFmHuMVdUVxs+Ze2fuuXcOINRKaqSJmDQN9GHaqtVoU57yEBhJCpoA5TGg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              "]], PolygonBox[CompressedData["
1:eJwtldlvVlUUxQ/0+y733u9AsUiID2AKL0QEjcwgRCiIZaYktE3K1EKZJzFl
SDQQSGTQ8iLDC4TQ1geCbZkDQX1RIv+BAokMIZEHBTUxgRrgt7J42Ll77b3P
PmePt7JxS83m3iGEzVABupiG0MT3fJ8QfoshfAu9Bf8jRn+gOw8eDu4sC6EL
/gqyFeiakd0E3yuFMC6x7Hf4pXkIbTjehH0D/F/IPkY/E/oT/m4WQkUvy56A
q/DxJWd3Qdfw/Tn6Snw3o0/RnYWGgCdx5iT2LejfBO/njqH47xNtuxpK4CO0
EX4a95fgZ0IXwQc434j/PeDp3FWPbC/8fXyOTxzDh+jroInYLgH/j64dm2Hg
QdzZER2DYtEb9JZb4AHgKbznDvij6Fg6kU2PzqlyW4XsEr4befN1bPtBbdjP
gY4WLJNuJTb7e1l2DTweOgbfgr9V6O7n9jW2GMJD+O7csQ7lzEL0E8DHse9C
tg68GNwJbgV/yl0Pcp9dDpWXXEPVUj1wGfvK3LldhP0G8Dvgw+DT4CXgyVBS
cI2r0c0Dx4J7pBtf70F7eN/70Bd6D7gBfjb3TYR/lptfCv0K7uBN5Zyfj//5
8F286XnRNd+V+U7dfYL4R2O/HrywzDEq1v7YPMJ/C7JV8G3RtVIP7wDfzlyb
C5y/wdkZqkfinvgevC9zrqZicxN8CP0LdIHzn8gfdzxB9xRqV7zI5mI/D1qj
t2TOVQ20EfwL769I3BPqjVpkI8qcQ+VyEvjfYNkZcHvmXlDPq/fXps7FFmTl
uUm8YizPfIfuUg4WZK6parsVaoLfDn0Dv5czb+fOiXKjmvyUekY0Kz2aSXTT
onu1NzZTUudAuZCPz9CfA6/mbC2y/8AjsW/F/gpUDf9udK0lGwW/jjuzgs+s
hf8qOpcN9OdyfHWQk6fUtwGbHs1ydG/P4b4B8Aej37ZNM8T5gbl7+yWyw9E2
si3D5xH4JnxuTzwjmpVZyOqKr3dMdM1Ve9VctR8T3UvaAR9Ev0lv24SsL/gx
+FbiGqqWX0fndjY0l/e+Ec3rzoroHaldqTMronOi3GgmNBtFfNQUHbNi/weq
TrxTFqH/LnessknQ7Yx+i2z+LnlGNauaOc1eP/CyonNclXqnabfVIyuhq8u9
q7VDarU/oneZZnBcdM6Ve+3IZal7RL2inm7Wbs+8u3vw142/jty9r54dDL87
s04zqlltja6FZlizrB2tXX0V/Sn4wZl5zZBm6UHqXtJO0m6albm2mjnN3ozU
u0ExKtYfUsemmubgFyXvbu3o+tQ9q97VDtcu10xqNvVP+Rn+Fec+z58=
              "]]}]}, 
          {RGBColor[
           0.21024419644145872`, 0.36458010913414374`, 0.5982921839689852], 
           EdgeForm[None], GraphicsGroupBox[{PolygonBox[CompressedData["
1:eJxFmnu0l1Max3/n/G7vbYaZYZZFGmEYxmUoihO5pHNSmerIYUyp41JpMJJO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              "]], PolygonBox[CompressedData["
1:eJwll2lsVWUQhg9w7+055x7jEheiQgA3iApKkbaAgGwtiwuLImqhVEAKEYwL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              "]]}]}, 
          {RGBColor[
           0.2519022437243245, 0.3877234687357359, 0.6373052758688119], 
           EdgeForm[None], GraphicsGroupBox[{PolygonBox[CompressedData["
1:eJxFmXnUVlUVxl/e8d5zr+bQqA1qEqAogiKDAs4jqbWyDFSSRGNIBZThEwRl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              "]], PolygonBox[CompressedData["
1:eJwtl3mwj2UUx1+/e3+/+26ppsVoMYiyc0Vku1xpu9VUM6qRpUhliSK57sW1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              "]]}]}, 
          {RGBColor[
           0.2982951233541689, 0.4085382222650434, 0.6437178827566548], 
           EdgeForm[None], GraphicsGroupBox[{PolygonBox[CompressedData["
1:eJxFmXn0lmMax99+vc/zPlvDqSYTM4p+WUr80DSyDZE1p0RIC2OZcWhjRJHR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              "]], PolygonBox[CompressedData["
1:eJwtmHlwldUZxr/kLn7LRSxYFm0JW2SNReyiqBRBUSmWRVBBQYXSdkpIIioK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              "]]}]}, 
          {RGBColor[
           0.35003706303487125`, 0.4267222905234372, 0.6133008958517051], 
           EdgeForm[None], GraphicsGroupBox[{PolygonBox[CompressedData["
1:eJxNWHlwV9UVfkneL9zlJ0oREkQWQZFNrLYBKoVCRQWXIAgIxLYDY4EqBKhl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              "]], PolygonBox[CompressedData["
1:eJwtl3mQVdURxu+8d+9wlwcqyr6IYhA1aqGgcTdxRePADGjY1JIi4DYzEKWM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              "]]}]}, 
          {RGBColor[1., 0.95, 0.75], EdgeForm[None], 
           GraphicsGroupBox[{PolygonBox[CompressedData["
1:eJxNmmmUVdWVx897Nbx73yugKAqQGUQQREDAXmljEohxQgW7BQVNTGI6AUNE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              "]], PolygonBox[CompressedData["
1:eJwllUtsV1UQxg//R//33HsXRqxBKlGiFhGQR1EXrnj5bqt9worgo9UQwOdG
VzyqYgEt5WGoxsQFVt2ApkIrVoQFJYC0GGIiCFFx40JoBXGl/r58i0nmOzNn
zpw5M9+Z/vS6prWFEMIbSAnpS0NoYWFROYRx9NeQ9mIIB1h7Ff2lGMJb4M9x
/jQLYX0SwvaqEHqQeXkI+7Ffxl5HrH3oI9i3sfc6az+D30OGwK+De9B/YE9X
JYTP8F8NPorUEvsRfC6z9yz2dyre04XtZXL4Ev0i8gr6h0gr+hLyvYZ+ipze
LjrHF/E/TIxGYr9AjGPEug88DP6RPR9h34vcULKPfI8hzxIrIkPEu4l4z6DP
5H73Y2tlrYD/cuK3oG9h//mCz9yKvie6kIqhWJXosxay1kCsM+SwkVz24NaK
7Wrq3KcSfxb+V1LX/hbwPeCZyHn2LkBO478DWUi8XmQn+o3EbEfvRiajn0Zu
Z+90ZDRzDVXL1Zw5kttHvrpTNfpPrA1g+5q1CXxPEHMuZw2R37/gtmibclbu
55BB1ZK1/7AfBC8CV08K4VHwbPwHCl6T7VbW2ok1DzwAvg38MbgO/FXuN9Hb
6A7fYRsELwE3E28OsT6I7r2HkD70T5AxbCepdz96KXVtmrAX0UdYG0XvYK0K
fA3chv4Fa8OqH3fuYO9v3H8X+s7Mej0+f2DfDv4FvAz8Pfk8lvhuykm59WB/
rmifXvRy6rPqkDH1N2sXsS0F/wregv0cehd7ulPnoFyW6Q2JvZyYR3mrHcg2
cE3iWVEPzUd/H3te8Zk6u5MY35Q8Y5q1S8jD4Bmc+WbinJX7JfDuzDkoF8XY
Tawnc8/mIc57Kvcb6C3qyecKe7vZs7/omW9mb03mXhvCvyF3jVSrI+A2cH1u
mzhAXLAK+z78W/CZQB+P1vUGV6NrpFqpp9Xb1Ugt+dxJvmPc7Uz0rNQQb7Zq
AV5RMiccUW8igwWv/YN+QfGL5pjjikW+ewuu6YrcNVVtNROajY2Jz7oDGeW8
BqSfWCPItMRrst2FbErMaeK2XmQDeG30W2pG+ol3Hf+lZXOQuKgvcS3Vg+rF
v1hbXDanils1U5otzZBmqQkZrvJMa7afwH7zJN9Rd90c3eviqFXi5mju0Rs9
CE6Q5qI5KGLbCn4A/QJnvkt+0zLfZRdrp4i9Jnp2xbniXnGCuEEz+Sf2LJpb
VdNDxJoCnij4jJWal8SzKA4+rHlK3Mua+W/Bjbl7S3c6gW08MbeLY8Q1elO9
rWr2t947dW7KuQvbvdGzrxo8nrin1dvq+Q5810X/Per536M5UlzZCa6kfkO9
pTh6QWLOFnffjZzNzLHiWr3JROo92qsZrdW8ZZ4dcYS4YlM0V+sP0l9UFc01
+kPK4sbUf4U4aU3iP01/m3qqEducxG8hThA3zM/dS+p59X577llSz6p3n8+d
q2reiT6WmcvFoVMTc6i4VDOmWfsfFHYEWQ==
              "]]}]}}, {{}, 
          TagBox[
           TooltipBox[
            {GrayLevel[0], Opacity[0.5], CapForm["Butt"], 
             LineBox[CompressedData["
1:eJwl091PzmEcx/Gfh+pOzUFkpjAnbSjE2Ix/wFNxVx7GZjnAZpXHPwBlM6FU
siIHjJxhYx4a4aColJIDxgE5cYBuPZiDeF1z8N77+/l+r+u6r999/+4Feyri
5ZOiKBpDVyyKCtOjaAs2425qFM3Su813sG9aFO3FKb0h+SsqcCstig5xsz0H
uUd+jbPqauy0J5VjXGTNbrPZ4Tz1fryTB7HKuTM5EzOQgRZ7rus/Q4e17Xwj
fC6Xmp1Wt+ImyvUGuIwfmz1Ch7pJL5+z8FHdyavNXvInOdO5bXKaushn1qiP
4DDa9Rqsm6duVl/GUfUxxNUT4Zn4jH3ZzlkjF8vFXIIr6uX2z0WBXIhavRqs
VQ/pV6kH7a3kEvSrt4bv1yyB9/Iw/9E7gAG5jMf0/uKDPMFdei3c6i7l4U7O
r0aOXgov4p88HJ4FvzBgbYIXm43waLgzxvHWbIxzzfqdVyCn8EaO8VWsNEvi
ZFxTT7F+KvrkXizUe8NJesnoDO+J3mR1U7gP7rv/fF6B7+iUf/ALa59jHL+x
NHx2eEfs3cBL5F2cxw/tWa/OMFvHD+Rc/S/qp1zP083q+Ik8ihEMI4FS3LMn
27xNPSfc23P2oRfn5O3mO5Ajbwu/Eb6F90O+iHpcQmN4/62/wHWoDX1rG/E5
/PZynnk3nw//E/eqCt8xd3O2Xk94Z7iS+/RPhvtwJuc75wQv4+O8iQuQZf0r
uSE8L+Lp///T/wBb4YzX
              "]]},
            "5"],
           Annotation[#, 5, "Tooltip"]& ], 
          TagBox[
           TooltipBox[
            {GrayLevel[0], Opacity[0.5], CapForm["Butt"], 
             LineBox[CompressedData["
1:eJwl1FtMj3Ecx/EnXFCykXUyEjblwgXdsHHhfBgqRoUbM1wkuTDnHOcQoqKt
FnIYG5MpFxk51KZZm3Okw8ZsLmzK5srm9PrNxbv37/v5fn/P4f88T+nrtuQW
xURRlOjPtcFRVBdrHRdFSUhBMnrRg24UDY2izRg1JIqyzO7nW+oDXM8LOdtc
LC/jXOTgRrD5XJzQu4xc56uXL+cUeSoKkI8U/S94pZetfs1V6sm8wnle8Bh7
X3IaH+WP+p9wF41Ikr21twNv8B7vkCz/wF3oRA+6wznlLeF+rUuty8K18jjZ
eIxFhzqdPzt+Na/hInNruUbdqZ8ZfiueyF2cwU36fejHfZTLv3MFT9GfimLH
2Ypt4Xx6162/WsdzvHqF9bCwV12BSjyV7cBE+XbehZ0Yrs7jfJw1dw5VaFPv
Rab+Hp7EJTyCE/QTuEA9klfzxvCsuISbeB/f4w38gJtxCXVY6l5uh+ce7k19
2/Gy1H/xB20Yr3dMfhS/rGebuyCfz7/Vc3ge5uK5PEPWbt1v/rJ1NV/iJbJB
+uu9CwO5h3vRjsV6tebqzPXxAP1FsoWoUV+Uf+NIXsoxvEDvvDxGXcvPZMet
J1hHPJb38h4Uhmdj/otsGv/g3fIr1lexSb8yPFvMkufxTJ4Rnq/Zn+pifqI+
Zf4kKl13BcrRKk/jFl5ltkz/lvmV6vrw7spG649BpBeDv+E35SOB8I2GbxWF
4b3CFqTZd4gP4yAacAc3zf+y/zdO4yGa8RiPcEY/x94UTg3fPqaH74iTkIhG
NIRrdn1DHbOV4+P+/0/5B7qZlGs=
              "]]},
            "4"],
           Annotation[#, 4, "Tooltip"]& ], 
          TagBox[
           TooltipBox[
            {GrayLevel[0], Opacity[0.5], CapForm["Butt"], 
             LineBox[CompressedData["
1:eJwl01tMz2Ecx/FfbnSaw5WNrelMibIcxtCBLrizdaEMFTeKJtXmtBoKzaVD
JocrhBuj2jQbGzaNzFAyh7FRqa4wG4bXMxfvvb+f7/d5nt/Tr98/ubJ2/c6Y
KIr+YGVcFA3gJcpio2hefBTloE2+iEK9jsQoKuLhhCj6jBg5QrneoDWv0KuO
NbvNcVzC7/VbccvaI1zg3FVIk1NxAieRhbnYb082H+B+6zLUmShWr0a5M07J
ZbzbmkK9Ok7Xu6/uDc/HBvMmzuVmzuNGaxqQL2/iR+hDBSrx3TnLzL7xb+uH
ebn8g5uc3YxkdZ9ZOo/KXzCCcYwhU/+x+RP8VB/S63NGijo/3De8P71htKNI
rvLsX2aH5Ra04qH9S8zG9RfzBC/lGfpPw13kPbwXSerJZm1IDe8W27AV2eGu
vM9sIRfLVeG53K3Xgy55kjvc4n6eY1bPY+H5mK7fiStolDPCuzevw029v3ot
6kL9Z7wLaep1Zuk8m1PCtxTeP5/jCziPr/IdLAj/K8zHB39PHn9ENt7KWfyG
y8K9wvfK4zykV+v8KvNqvRoMqV8jHYPmaTzApWY99owiVz7DJfauwTG5W37B
7Xwas/SPyl3qkfA9hHvK95x3F9vNn8sV6kpswUxrdujXoBr15g/4OF8N3yBn
yg3cKV/mHPvehd8dbwy/KUyYlerdsHateoreVEzDIr1r1l5HBzabnw3fNFdz
El+y5pO6wBnx6kQctHeFWUvC/9/8P8YPiBU=
              "]]},
            "3"],
           Annotation[#, 3, "Tooltip"]& ], 
          TagBox[
           TooltipBox[
            {GrayLevel[0], Opacity[0.5], CapForm["Butt"], 
             LineBox[CompressedData["
1:eJwl00lIlVEYh/FTGuSwsEUS4UJb2aZJzDGvi8JL2SYaNqkRWV0X2USOKVaQ
LapdVhsxaHKosMFqkZA2J0WbWqmRQcMmaLIi6PfR4uF53/95zznf/T5uztb6
dbtmhBC+oGF2CA9TQ3iMR5jGg7QQRjGCSetV6SFMcDsXp4RwkIu4je/wXZRg
2vwv/MZC5/zkHxhUj5nNMrNN36NPw1tZumynLIFa7MB2XMciM4tx0swJDMty
eA9n817ej3046qxOPoaZSEYSFshzkI1KrMF8eTFf9ZtKuQS33DOEKlkez5Il
Iwkr3dXJffJ+DOivIIF+9KHH+jkMOHucl8kaOI87ZDXqfK7TX+A254yqT7kv
U93FZfIYSjGtXxG9Ty7n0zzP3Bl+z1PotP+etQ71oei76f/ik5kt+s9cbT1T
1qV/pd6Mufoqbrd+QN6ARgzq455zmFM4Fbejc/la9Dzcq8+wd0gdl81RV3Cl
fC1qUI1ad9y01so3uCV6V/Z0qzdiEzZE31pWiwx7Vjnno+wDdsvqcRZLrC1F
uTMO62N8JLL51VzGU/a8Q586Fj139D55iP/Y28vPuZmfcQuP8bg9T7lJn2u+
ke/zKEZwXp/Pkyh070t+gVYU6Ju4Bc1IcU6R+Uvqy7gYnWcmLq+Ivp0+gTq8
du8bFJrPslbA3bzc/Ff5N3xHrmy9tQmejJ4Xx/VPUv//d/8B6omDtg==
              "]]},
            "2"],
           Annotation[#, 2, "Tooltip"]& ], 
          TagBox[
           TooltipBox[
            {GrayLevel[0], Opacity[0.5], CapForm["Butt"], 
             LineBox[CompressedData["
1:eJwl08lvzVEYh/Fjoaq31BirRmphYUwMraEStFU1FklbieG6LdoSEsSUEMPK
7B8g4fYKgrYxJKUtTWhILJuoISm1YYGwkBjjc2Lx5Dnf933Pub97fvcWpHau
3jEghNCLRCKEzuwQcrg8N4RF6Bocwht8UfuMT9grj8sJoQDbzHeZq1Tbbr2S
H8mN1rP0G/ihfFy923oP98i7eaz+FrUOebm81foJ2uXNXMJtPJ8XYgHmye88
QzG/5T5cs76Hbv273OOs2/xSvsPn4x6f9R79yLNnrlqF9RKsxzok7WvRO8jN
fICvO+OC9UU0Il8tbbYJGeRjjrMuc7HeffPV8gS5iqfLMzAN5+QjfBR/nPUX
a9Ummq3h3/IvFOkX4mq8Q56Nn2Ze8A/u5VK9oWZL+JLPbVCvxw35u9zPa+Rd
1rVI4Yx9y3g4j0CtmSIzdTxKHhmfEWeRMbcCndb1+nnx3uTn8jCuw2P1B3KS
p/JhnsRTMBkV8b2qtXArmnHMvhpnVWOTXhsXYml8Rk5zEw4h2/wgZKFMPsG3
zNxElu8+EJl4Z3obnJWrn4i/2/gezVSqjeZTauVqJ3kxn+aNekO4DzPV9vNX
Z33DKr0x9o2P7zneBdLYZ+4Kf9BP8kd+av4ZXuu1yq+4nUv1O7iMU9n//1v/
AC6ichY=
              "]]},
            "1"],
           Annotation[#, 1, "Tooltip"]& ], {}, {}, {}}}], {}},
      AspectRatio->1,
      AxesLabel->{None, None},
      AxesOrigin->{-1.6094379124341038`, 0.9932517730102857},
      DisplayFunction->Identity,
      Frame->True,
      FrameLabel->{{
         FormBox[
          TagBox["\"M\"", HoldForm], TraditionalForm], None}, {
         FormBox[
          TagBox["\"r\"", HoldForm], TraditionalForm], None}},
      FrameTicks->{{{{0.9162907318741551, 
           FormBox["\"2.\"", TraditionalForm]}, {1.0986122886681098`, 
           FormBox["\"2.5\"", TraditionalForm]}, {1.252762968495368, 
           FormBox["\"3.\"", TraditionalForm]}, {1.3862943611198906`, 
           FormBox["\"3.5\"", TraditionalForm]}, {1.5040773967762742`, 
           FormBox["\"4.\"", TraditionalForm]}, {1.6094379124341003`, 
           FormBox["\"4.5\"", TraditionalForm]}}, {{0.9162907318741551, 
           FormBox["\"2.\"", TraditionalForm]}, {1.0986122886681098`, 
           FormBox["\"2.5\"", TraditionalForm]}, {1.252762968495368, 
           FormBox["\"3.\"", TraditionalForm]}, {1.3862943611198906`, 
           FormBox["\"3.5\"", TraditionalForm]}, {1.5040773967762742`, 
           FormBox["\"4.\"", TraditionalForm]}, {1.6094379124341003`, 
           FormBox["\"4.5\"", TraditionalForm]}}}, {{{-2.5257286443082556`, 
           FormBox["\"0.08\"", TraditionalForm]}, {-2.3025850929940455`, 
           FormBox["\"0.1\"", TraditionalForm]}, {-2.120263536200091, 
           FormBox["\"0.12\"", TraditionalForm]}, {-1.9661128563728327`, 
           FormBox["\"0.14\"", TraditionalForm]}, {-1.8325814637483102`, 
           FormBox["\"0.16\"", TraditionalForm]}, {-1.7147984280919266`, 
           FormBox["\"0.18\"", TraditionalForm]}, {-1.6094379124341003`, 
           FormBox["\"0.2\"", TraditionalForm]}}, {{-2.5257286443082556`, 
           FormBox["\"0.08\"", TraditionalForm]}, {-2.3025850929940455`, 
           FormBox["\"0.1\"", TraditionalForm]}, {-2.120263536200091, 
           FormBox["\"0.12\"", TraditionalForm]}, {-1.9661128563728327`, 
           FormBox["\"0.14\"", TraditionalForm]}, {-1.8325814637483102`, 
           FormBox["\"0.16\"", TraditionalForm]}, {-1.7147984280919266`, 
           FormBox["\"0.18\"", TraditionalForm]}, {-1.6094379124341003`, 
           FormBox["\"0.2\"", TraditionalForm]}}}},
      GridLines->{None, None},
      GridLinesStyle->Directive[
        GrayLevel[0.5, 0.4]],
      ImagePadding->{{36., 18.}, {37.00000000000023, 16.}},
      Method->{
       "DefaultBoundaryStyle" -> Automatic, 
        "DefaultGraphicsInteraction" -> {
         "Version" -> 1.2, "TrackMousePosition" -> {True, False}, 
          "Effects" -> {
           "Highlight" -> {"ratio" -> 2}, "HighlightPoint" -> {"ratio" -> 2}, 
            "Droplines" -> {
             "freeformCursorMode" -> True, 
              "placement" -> {"x" -> "All", "y" -> "None"}}}}, 
        "GridLinesInFront" -> True},
      PlotRange->{{-2.5257286443082556`, -1.6094379124341003`}, {
       0.9932517730102834, 1.6094379124341003`}},
      PlotRangeClipping->True,
      PlotRangePadding->{{
         Scaled[0.02], 
         Scaled[0.02]}, {
         Scaled[0.02], 
         Scaled[0.02]}},
      Ticks->{Automatic, Automatic}], {487.1423076923076, -153.46153846153857},
      ImageScaled[{0.5, 0.5}], {293.30769230769226, 292.3076923076925}]}, {}},
  
  ImageSize->{909.6749999999996, 440.},
  PlotRange->{{0, 643.8564102564102}, {-306.92307692307713`, 0}},
  PlotRangePadding->{6, 5}]], "Output",
 CellChangeTimes->{{3.900568759185236*^9, 3.900568767189506*^9}, 
   3.900568833839188*^9, 3.9005689331644793`*^9, 3.904274074066247*^9, 
   3.904274105840486*^9, 3.904274140630754*^9, 3.9042742175654163`*^9, {
   3.904274282647764*^9, 3.904274307882463*^9}, 3.904274418759605*^9, 
   3.904274489059978*^9, 3.904274610186715*^9, 3.904274663108089*^9, 
   3.904274715759975*^9, {3.904439712807685*^9, 3.90443973893898*^9}, 
   3.9044397824828377`*^9, 3.904439900276657*^9, 3.9044399516786213`*^9, 
   3.904440011818515*^9, 3.9044400693860693`*^9, {3.9044402057470016`*^9, 
   3.904440224657041*^9}, {3.9044409466389914`*^9, 3.904440986548461*^9}},
 CellLabel->
  "Out[240]=",ExpressionUUID->"1140c46d-7e95-4bb5-8911-feb27b316ee6"]
}, {2}]],

Cell[CellGroupData[{

Cell[TextData[{
 "Optimising ",
 Cell[BoxData[
  FormBox[
   RowBox[{
    SubscriptBox["N", "0"], ",", " ", "r"}], TraditionalForm]],
  FormatType->TraditionalForm,ExpressionUUID->
  "3bb0c452-8365-439c-b7cb-a09b505a926d"],
 " for given K"
}], "Subsubsection",
 CellChangeTimes->{{3.90439393274813*^9, 
  3.904393943804858*^9}},ExpressionUUID->"41ef76a3-24d1-4abb-9a5e-\
c69f4bb65f1f"],

Cell[TextData[{
 "If we optimise ",
 Cell[BoxData[
  FormBox[
   SubscriptBox["N", "0"], TraditionalForm]],
  FormatType->TraditionalForm,ExpressionUUID->
  "9053e9ec-7805-478d-98ce-c721c61bdb96"],
 " and r for given K, we get a smooth function with a definite minimum"
}], "Text",
 CellChangeTimes->{{3.900569683315228*^9, 
  3.900569740875383*^9}},ExpressionUUID->"b5330d9a-993b-4a39-95c2-\
6e79e4b9da92"],

Cell[CellGroupData[{

Cell[BoxData[{
 RowBox[{
  RowBox[{"fmtb", "=", 
   RowBox[{"Table", "[", 
    RowBox[{
     RowBox[{"Prepend", "[", 
      RowBox[{
       RowBox[{"FindMinimum", "[", 
        RowBox[{
         RowBox[{"intB", "[", 
          RowBox[{"ln", ",", "lr", ",", "lk", ",", 
           RowBox[{"Log", "[", 
            RowBox[{"4", "+", "0.5"}], "]"}], ",", "2"}], "]"}], ",", 
         RowBox[{"{", 
          RowBox[{"ln", ",", 
           RowBox[{"Log", "[", "60", "]"}], ",", 
           RowBox[{"Log", "[", "20", "]"}], ",", 
           RowBox[{"Log", "[", "320", "]"}]}], "}"}], ",", 
         RowBox[{"{", 
          RowBox[{"lr", ",", 
           RowBox[{"Log", "[", "0.12", "]"}], ",", 
           RowBox[{"Log", "[", "0.025", "]"}], ",", 
           RowBox[{"Log", "[", "0.4", "]"}]}], "}"}]}], "]"}], ",", 
       RowBox[{"Exp", "[", "lk", "]"}]}], "]"}], ",", 
     RowBox[{"{", 
      RowBox[{"lk", ",", 
       RowBox[{"Log", "[", "250.", "]"}], ",", 
       RowBox[{"Log", "[", "4000", "]"}], ",", 
       RowBox[{
        RowBox[{"Log", "[", 
         FractionBox["4000", "250"], "]"}], "/", "10"}]}], "}"}]}], "]"}]}], 
  ";"}], "\[IndentingNewLine]", 
 RowBox[{"TableForm", "[", 
  RowBox[{"fmtb", ",", 
   RowBox[{"TableDepth", "->", "2"}]}], "]"}]}], "Input",
 CellChangeTimes->{{3.9005513562111263`*^9, 3.900551429683766*^9}, 
   3.900551581155785*^9, {3.900562798819366*^9, 3.900562847140442*^9}, {
   3.900562946509612*^9, 3.9005630220784683`*^9}, {3.900563148565071*^9, 
   3.900563150854248*^9}, {3.900563226382845*^9, 3.900563226522264*^9}, 
   3.900566547113018*^9, {3.900568967880979*^9, 3.90056911775568*^9}, {
   3.904274932427372*^9, 3.904274935463235*^9}},
 CellLabel->"In[73]:=",ExpressionUUID->"47800c38-983e-4c2f-9b86-61b2202840b6"],

Cell[BoxData[
 TagBox[GridBox[{
    {"249.9999999999999`", "5757.921609670904`", 
     RowBox[{"{", 
      RowBox[{
       RowBox[{"ln", "\[Rule]", "5.262712128883409`"}], ",", 
       RowBox[{"lr", "\[Rule]", 
        RowBox[{"-", "0.916290731874155`"}]}]}], "}"}]},
    {"329.87697769322347`", "5722.780335860366`", 
     RowBox[{"{", 
      RowBox[{
       RowBox[{"ln", "\[Rule]", "4.2954033530913955`"}], ",", 
       RowBox[{"lr", "\[Rule]", 
        RowBox[{"-", "1.752833855222509`"}]}]}], "}"}]},
    {"435.27528164806193`", "5699.43288134489`", 
     RowBox[{"{", 
      RowBox[{
       RowBox[{"ln", "\[Rule]", "4.12882924949869`"}], ",", 
       RowBox[{"lr", "\[Rule]", 
        RowBox[{"-", "1.7609475006627808`"}]}]}], "}"}]},
    {"574.3491774985173`", "5683.251728980155`", 
     RowBox[{"{", 
      RowBox[{
       RowBox[{"ln", "\[Rule]", "4.04163497544035`"}], ",", 
       RowBox[{"lr", "\[Rule]", 
        RowBox[{"-", "1.8041216624271383`"}]}]}], "}"}]},
    {"757.8582832551988`", "5673.207834491813`", 
     RowBox[{"{", 
      RowBox[{
       RowBox[{"ln", "\[Rule]", "4.00897301034809`"}], ",", 
       RowBox[{"lr", "\[Rule]", 
        RowBox[{"-", "1.8749965935084183`"}]}]}], "}"}]},
    {"999.9999999999998`", "5668.082070504267`", 
     RowBox[{"{", 
      RowBox[{
       RowBox[{"ln", "\[Rule]", "4.019320716107379`"}], ",", 
       RowBox[{"lr", "\[Rule]", 
        RowBox[{"-", "1.9712585084762757`"}]}]}], "}"}]},
    {"1319.507910772894`", "5666.4325255482145`", 
     RowBox[{"{", 
      RowBox[{
       RowBox[{"ln", "\[Rule]", "4.07060858360897`"}], ",", 
       RowBox[{"lr", "\[Rule]", 
        RowBox[{"-", "2.0968495651427794`"}]}]}], "}"}]},
    {"1741.101126592248`", "5666.888796148942`", 
     RowBox[{"{", 
      RowBox[{
       RowBox[{"ln", "\[Rule]", "4.13515889466636`"}], ",", 
       RowBox[{"lr", "\[Rule]", 
        RowBox[{"-", "2.2250562669326155`"}]}]}], "}"}]},
    {"2297.3967099940696`", "5668.361812395621`", 
     RowBox[{"{", 
      RowBox[{
       RowBox[{"ln", "\[Rule]", "4.1569523476382155`"}], ",", 
       RowBox[{"lr", "\[Rule]", 
        RowBox[{"-", "2.302585097826243`"}]}]}], "}"}]},
    {"3031.433133020796`", "5670.355313263275`", 
     RowBox[{"{", 
      RowBox[{
       RowBox[{"ln", "\[Rule]", "4.104208553527283`"}], ",", 
       RowBox[{"lr", "\[Rule]", 
        RowBox[{"-", "2.302585108111921`"}]}]}], "}"}]},
    {"3999.9999999999995`", "5672.121446403044`", 
     RowBox[{"{", 
      RowBox[{
       RowBox[{"ln", "\[Rule]", "4.059194939074876`"}], ",", 
       RowBox[{"lr", "\[Rule]", 
        RowBox[{"-", "2.3025850954466405`"}]}]}], "}"}]}
   },
   GridBoxAlignment->{"Columns" -> {{Left}}, "Rows" -> {{Baseline}}},
   GridBoxSpacings->{"Columns" -> {
       Offset[0.27999999999999997`], {
        Offset[2.0999999999999996`]}, 
       Offset[0.27999999999999997`]}, "Rows" -> {
       Offset[0.2], {
        Offset[0.4]}, 
       Offset[0.2]}}],
  Function[BoxForm`e$, 
   TableForm[BoxForm`e$, TableDepth -> 2]]]], "Output",
 CellChangeTimes->{{3.900569087175728*^9, 3.900569118300083*^9}, {
  3.9042749245809107`*^9, 3.904274938405992*^9}},
 CellLabel->
  "Out[74]//TableForm=",ExpressionUUID->"e3876eb8-d8e3-4810-9315-\
4156eee9f8d0"]
}, Open  ]],

Cell[CellGroupData[{

Cell[BoxData[
 RowBox[{"ListLinePlot", "[", 
  RowBox[{"fmtb", "/.", 
   RowBox[{
    RowBox[{"{", 
     RowBox[{"k_", ",", "l_", ",", "rl_List"}], "}"}], ":>", 
    RowBox[{"{", 
     RowBox[{"k", ",", "l"}], "}"}]}]}], "]"}]], "Input",
 CellChangeTimes->{{3.900569126565741*^9, 3.900569171246814*^9}},
 CellLabel->"In[75]:=",ExpressionUUID->"6058add5-442b-4b7b-9030-f1038e49a545"],

Cell[BoxData[
 GraphicsBox[{{}, {{}, {}, 
    {RGBColor[0.368417, 0.506779, 0.709798], PointSize[
      NCache[
       Rational[7, 360], 0.019444444444444445`]], AbsoluteThickness[1.6], 
     LineBox[{{249.9999999999999, 5757.921609670904}, {329.87697769322347`, 
      5722.780335860366}, {435.27528164806193`, 5699.43288134489}, {
      574.3491774985173, 5683.251728980155}, {757.8582832551988, 
      5673.207834491813}, {999.9999999999998, 5668.082070504267}, {
      1319.507910772894, 5666.4325255482145`}, {1741.101126592248, 
      5666.888796148942}, {2297.3967099940696`, 5668.361812395621}, {
      3031.433133020796, 5670.355313263275}, {3999.9999999999995`, 
      5672.121446403044}}]}}, {{}, {}}},
  AspectRatio->NCache[GoldenRatio^(-1), 0.6180339887498948],
  Axes->{True, True},
  AxesLabel->{None, None},
  AxesOrigin->{0, 5661.349798652523},
  DisplayFunction->Identity,
  Frame->{{False, False}, {False, False}},
  FrameLabel->{{None, None}, {None, None}},
  FrameTicks->{{Automatic, Automatic}, {Automatic, Automatic}},
  GridLines->{None, None},
  GridLinesStyle->Directive[
    GrayLevel[0.5, 0.4]],
  Method->{
   "OptimizePlotMarkers" -> True, "OptimizePlotMarkers" -> True, 
    "CoordinatesToolOptions" -> {"DisplayFunction" -> ({
        Identity[
         Part[#, 1]], 
        Identity[
         Part[#, 2]]}& ), "CopiedValueFunction" -> ({
        Identity[
         Part[#, 1]], 
        Identity[
         Part[#, 2]]}& )}},
  PlotRange->{{0, 3999.9999999999995`}, {5661.349798652523, 
    5757.921609670904}},
  PlotRangeClipping->True,
  PlotRangePadding->{{
     Scaled[0.02], 
     Scaled[0.02]}, {
     Scaled[0.05], 
     Scaled[0.05]}},
  Ticks->{Automatic, Automatic}]], "Output",
 CellChangeTimes->{3.900569173764179*^9, 3.904274946665256*^9},
 CellLabel->"Out[75]=",ExpressionUUID->"6d99df42-0250-4170-b730-baa3fbe8bbfb"]
}, Open  ]]
}, Open  ]],

Cell[CellGroupData[{

Cell["MLE for three values of T", "Subsubsection",
 CellChangeTimes->{{3.90066581139054*^9, 3.900665816175651*^9}, {
  3.9006669724217043`*^9, 
  3.900666976255608*^9}},ExpressionUUID->"113346d5-6372-4867-ba4e-\
dde879a666ae"],

Cell["Note: this uses natural logs", "Text",
 CellChangeTimes->{{3.900569446797575*^9, 
  3.9005694524108133`*^9}},ExpressionUUID->"66928517-d855-4299-83a5-\
e33107ebc212"],

Cell["\<\
These are -log(L) and the MLE for the three values of  T. T=2 seems most \
likely; the choice of T makes little difference to the estimates.\
\>", "Text",
 CellChangeTimes->{{3.9006667784070597`*^9, 3.9006667863857594`*^9}, {
  3.900666860925973*^9, 
  3.9006669419541473`*^9}},ExpressionUUID->"90eb9548-d7f2-414f-8147-\
4c669aec4485"],

Cell[CellGroupData[{

Cell[BoxData[
 RowBox[{"TableForm", "[", 
  RowBox[{"Prepend", "[", 
   RowBox[{
    RowBox[{
     RowBox[{
      RowBox[{
       RowBox[{"{", 
        RowBox[{
         RowBox[{"tvalues", "[", 
          RowBox[{"[", "#", "]"}], "]"}], ",", 
         RowBox[{
          RowBox[{"fm", "[", "#", "]"}], "[", 
          RowBox[{"[", "1", "]"}], "]"}], ",", 
         RowBox[{"Exp", "[", "ln", "]"}], ",", 
         RowBox[{"Exp", "[", "lr", "]"}], ",", 
         RowBox[{"Exp", "[", "lk", "]"}], ",", 
         RowBox[{
          RowBox[{"Exp", "[", "lm", "]"}], "-", "0.5"}]}], "}"}], "/.", 
       RowBox[{
        RowBox[{"fm", "[", "#", "]"}], "[", 
        RowBox[{"[", "2", "]"}], "]"}]}], "&"}], "/@", 
     RowBox[{"{", 
      RowBox[{"1", ",", "2", ",", "3"}], "}"}]}], ",", "\[IndentingNewLine]", 
    
    RowBox[{"{", 
     RowBox[{
     "\"\<T\>\"", ",", "\"\<-log(L)\>\"", ",", 
      "\"\<\!\(\*SubscriptBox[\(N\), \(0\)]\)\>\"", ",", "\"\<r\>\"", ",", 
      "\"\<K\>\"", ",", "\"\<M\>\""}], "}"}]}], "]"}], "]"}]], "Input",
 CellChangeTimes->{{3.900665659647964*^9, 3.900665664949501*^9}, {
  3.900665697034032*^9, 3.9006657855020027`*^9}, {3.900666791231039*^9, 
  3.900666856242206*^9}},
 CellLabel->"In[63]:=",ExpressionUUID->"57d6dea2-76f5-4f40-8c53-a52293e250e8"],

Cell[BoxData[
 TagBox[GridBox[{
    {"\<\"T\"\>", "\<\"-log(L)\"\>", "\<\"\\!\\(\\*SubscriptBox[\\(N\\), \\(0\
\\)]\\)\"\>", "\<\"r\"\>", "\<\"K\"\>", "\<\"M\"\>"},
    {"1.33333333333333`", "5665.232894826959`", "55.41986260058934`", 
     "0.10217925565331741`", "3999.9999999999995`", "3.2305864405600015`"},
    {"1.66666666666667`", "5663.386206233031`", "55.59420607844464`", 
     "0.12015331414097136`", "1335.0545910823569`", "3.265024451350006`"},
    {"2", "5662.615162366445`", "54.45086851341387`", "0.12607170832014597`", 
     "1331.0853798485405`", "3.265408991177182`"}
   },
   GridBoxAlignment->{"Columns" -> {{Left}}, "Rows" -> {{Baseline}}},
   GridBoxSpacings->{"Columns" -> {
       Offset[0.27999999999999997`], {
        Offset[2.0999999999999996`]}, 
       Offset[0.27999999999999997`]}, "Rows" -> {
       Offset[0.2], {
        Offset[0.4]}, 
       Offset[0.2]}}],
  Function[BoxForm`e$, 
   TableForm[BoxForm`e$]]]], "Output",
 CellChangeTimes->{{3.900665690915732*^9, 3.900665706831891*^9}, {
   3.900665766993744*^9, 3.9006657859808483`*^9}, 3.900666856988317*^9},
 CellLabel->
  "Out[63]//TableForm=",ExpressionUUID->"8ecf065b-2540-4da8-9c07-\
b59008864ef7"]
}, Open  ]]
}, Open  ]],

Cell[CellGroupData[{

Cell[TextData[{
 "Generating ",
 Cell[BoxData[
  FormBox[
   RowBox[{"5", "\[Times]", 
    SuperscriptBox["10", "5"]}], TraditionalForm]],
  FormatType->TraditionalForm,ExpressionUUID->
  "8cdad64b-a9f4-4339-878b-49855bbb03ce"],
 " random values, for T=2; burn-in of ",
 Cell[BoxData[
  FormBox[
   SuperscriptBox["10", "4"], TraditionalForm]],
  FormatType->TraditionalForm,ExpressionUUID->
  "21c72035-a116-4b44-85fd-5de46f721b18"]
}], "Subsubsection",
 CellChangeTimes->{{3.900666980847204*^9, 3.900666986318296*^9}, {
  3.90073046159487*^9, 3.900730462639565*^9}, {3.900734595446662*^9, 
  3.900734597626086*^9}, {3.900735627653698*^9, 3.9007356294426537`*^9}, {
  3.9044359587098513`*^9, 3.904435981169029*^9}, {3.904436141228092*^9, 
  3.9044361518930273`*^9}, {3.904436229696671*^9, 
  3.9044362317061367`*^9}},ExpressionUUID->"4be1b463-7b0f-44e1-bac9-\
9edbc574f11c"],

Cell[CellGroupData[{

Cell[BoxData[{
 RowBox[{
  RowBox[{"burn", "=", 
   SuperscriptBox["10", "4"]}], ";", 
  RowBox[{"run", "=", 
   RowBox[{"5", " ", 
    SuperscriptBox["10", "5"]}]}], ";"}], "\[IndentingNewLine]", 
 RowBox[{"Timing", "[", 
  RowBox[{
   RowBox[{"xl", "=", 
    RowBox[{"Drop", "[", 
     RowBox[{
      RowBox[{"randomWalk", "[", 
       RowBox[{
        RowBox[{"burn", "+", "run"}], ",", "1.05", ",", "3"}], "]"}], ",", 
      "burn"}], "]"}]}], ";"}], "]"}]}], "Input",
 CellChangeTimes->{{3.9007266301683826`*^9, 3.900726638049287*^9}, 
   3.9007275325981607`*^9, {3.900727564583329*^9, 3.900727585986177*^9}, {
   3.900727758518734*^9, 3.9007277784958553`*^9}, 3.900730797133813*^9, 
   3.90073561268874*^9, {3.9044359667525787`*^9, 3.904435989638814*^9}, {
   3.904436157984716*^9, 3.904436170109394*^9}, {3.9044362378616877`*^9, 
   3.904436264001012*^9}},
 CellLabel->
  "In[106]:=",ExpressionUUID->"8a8b6821-1ca0-40c4-aaf4-ce8f9cf11f79"],

Cell[BoxData[
 RowBox[{"{", 
  RowBox[{"483.009374`", ",", "Null"}], "}"}]], "Output",
 CellChangeTimes->{3.904436009182173*^9, 3.904436194690523*^9, 
  3.9044367495918217`*^9},
 CellLabel->
  "Out[107]=",ExpressionUUID->"dd1d92d3-c68e-412c-ae5e-31b26dbb9afe"]
}, Open  ]],

Cell[TextData[{
 "The file contains ",
 Cell[BoxData[
  FormBox[
   RowBox[{"5", " ", 
    SuperscriptBox["10", "5"]}], TraditionalForm]],
  FormatType->TraditionalForm,ExpressionUUID->
  "815015e4-cd10-4271-a44b-9971a85ffa23"],
 " values of ",
 Cell[BoxData[
  FormBox[
   RowBox[{
    RowBox[{"{", 
     RowBox[{
      SubscriptBox["N", "0"], ",", "r", ",", "K", ",", "M", ",", 
      RowBox[{"-", 
       RowBox[{"log", "(", "L", ")"}]}]}], "}"}], ":"}], TraditionalForm]],
  ExpressionUUID->"c985e2ea-cbac-4025-a8da-dd9204c426ac"]
}], "Text",
 CellChangeTimes->{{3.900735805545478*^9, 3.900735829483222*^9}, {
  3.904435993997787*^9, 3.904435995057067*^9}, {3.904436270658515*^9, 
  3.904436270740849*^9}},ExpressionUUID->"cda74089-4477-41df-ad03-\
667addb6109d"],

Cell[BoxData[
 RowBox[{
  RowBox[{"Export", "[", 
   RowBox[{"\"\<random values 23 Sept 2023.csv\>\"", ",", 
    RowBox[{"Flatten", "/@", "xl"}]}], "]"}], ";"}]], "Input",
 CellChangeTimes->{{3.900735649635981*^9, 3.9007356779656153`*^9}, {
  3.9007357810926027`*^9, 3.900735783276422*^9}, {3.904436000080071*^9, 
  3.904436001385427*^9}},
 CellLabel->
  "In[108]:=",ExpressionUUID->"112ad8e7-aa0b-4efc-9ca5-7b752e6af0b7"],

Cell[CellGroupData[{

Cell[BoxData[
 RowBox[{"ListLinePlot", "[", 
  RowBox[{"Mean", "/@", 
   RowBox[{"Partition", "[", 
    RowBox[{
     RowBox[{"Last", "/@", "xl"}], ",", "1000"}], "]"}]}], "]"}]], "Input",
 CellChangeTimes->{{3.90443604810244*^9, 3.904436089673245*^9}},
 CellLabel->
  "In[109]:=",ExpressionUUID->"f58e665c-4692-46ad-98a4-7581043ae7d9"],

Cell[BoxData[
 GraphicsBox[{{}, {{}, {}, 
    {RGBColor[0.368417, 0.506779, 0.709798], PointSize[
      NCache[
       Rational[1, 120], 0.008333333333333333]], AbsoluteThickness[1.6], 
     LineBox[CompressedData["
1:eJxTTMoPSmViYGAwBGIQDQEf7JdzrpLdr7DNASrgcPPqq6apcD6Hg9TF1Cvh
cL6Aw5wkTd1JcL6Ig+c2br8kOF/C4fPkabZr4HwZB4ZTATJOcL6Cg9sW9utL
4Hwlhxvbqs9VwPkqDt8lD+4KgfPVHDpVv8cbw/kaDue7K5tL4XwtB64pDHNu
wPk6DucE42Yg3KPnIFco2T4HzjdwcFvO59oL5xs6zNrneiIBzjdyeDb/zeYt
cL6xw1+pXpXtcL6Jwwd2DZZ4ON/U4YjIn3lFcL6Zg/Ti+OcX4Hxzh0cKhtqb
4XwLh5BPP1hT4HxLh1DTJPVHcL6VQ9CE14fK4Hxrh5/bt3zLgvNtHGxCX2+7
A+fbOqh62+xphfPtHBpmVDrOgvPtHVg3dVZrKcL4Dg48D81d+mHyDQ4OpTm1
N6/A1Ts6LH0mIhoBl3d0+LOnMGImXN7JQVg9P/gEXN7JIUb01VdEeDs7MM02
dYGnjwZnh/9CFRMmwuVdHOyte5W/yMPkXRw4zbmUQuHyrg6WcyJOHYDrd3WI
jAyM5oO7381By+1/ggFc3s2hM0Cx8xBcv7vDMy3NqG64vLuDeMsPbTu4vIcD
278HIseA/ErW+LWnijwc8g0sDjcDzQcAJC7JMQ==
      "]], LineBox[CompressedData["
1:eJxTTMoPSmViYGAQB2IQfYazWNyh28Mh38DicLPiNgcGMPB0eJR6wHWhApTf
4OlQUMFodxbGZ/ByWPnYfU07XN7LoUPw/e1euLy3w92QVs5QuLy3g0LClF4n
uLyPw51PmnGVcHkfB8vYU8J34PK+Djvil+a7weV9HXpP/8+8CJf3c0hZ7xU2
CS7v57D661SXyXB5f4fQNO0piXB5f4flew39e+DyAQ4PPHOnz4TxHQIctiyc
sQvObwhwOGcjJDUdxj8Q4DCrW1kWzmcIdFj4Sbh0O1x/oIO+dmaFKiz8GgId
ul0DSo8B5ctevdm2d08gPHwBImNr+g==
      "]], LineBox[CompressedData["
1:eJxFlglQlGUYxzc0G4cc8ZzU1EVNSyjUMSLx+EuCgwIqLPf17X0leKdCsQqS
iKY4hALBLB4IgghCaEZyKBMkXkmIhboioYShJDKKwIZN+2dndnae2fl9v/d9
n+P9bGWR3korkUiUOvB9/bs3pstzadUaRM5xuhhrWwrRfx9vjE9PzVsr/j+G
N5rd8m8dtcQGbyxquvrjc0tc4Y2eaVtHn7PEIh8UxR18lE7eB/HmmZd2kveB
XV57w0LyPthRqm9IIy9B1t7uec7kJei3PvvBr+QlKPj8W70beQleDbEaE0Xe
F27HN5tvkPdF49H55T+T98W1WeMuV5D3RUBZVXUTeT+sfvlhRyR5PyzqrzYL
5P3QG3sw/zR5P3id2CsJJu+P5T7H9geR94d+dfyEbeT9UZzSOi2FvD8uZrQd
+418ADIS8+5FkA9A5+yA+bnkAzBxpvmMO/kAuBau7TtPPhBfTI/uCSUfiOuZ
oQW3yQfCat72lq/IB2LyRC975lsUhKlXVOHLyAehMyTTNId8EN59/uLVevJB
+GysbeED8sFY1dm+jfWCYOSnxQdsIB+MsZtu9vxOPhj7O/XXF5MPwdP8PU7c
H0Jw/mR9+VBLfRpC8EPk1poM8iEwvdmk7SUfiiT5g2gJ+VDMxY1VPE9DKKQO
J2cfIx+KiIuLb+aRD4Ox4qE7Y4Rh8628tiryYUjZdWruYP2EIWtLUbYH+XCk
5a5vWEM+HDmC25cJ5MNR973RdQf5cAQPqc06SF6AdVNSUqElFgtwuOA1jD4I
ELU7e5dbYkFAVlT9E/oNAvYl5Rk1ltgo4NOpvQnR9AmI3zHOkfk1CQgd4ZCg
pV+KUX+vux1LvxSJB3wdx9MvRe19Dw/2qyDFi5Lldny+QYqp1o7dXL9Rit6X
XYX/0C/F45zMb/Lpl+J+s7RPRr8MG50WVD+kX4a+2bbzjtMvw1v1j/ctoV+G
uw6NI7+mX4aMI/ZaOf0y2GVvSD5CvwyjIx66s19NMpQ75zb40i/Hi5RX11h/
YjnsR4+yGqwnOcrqdsuz6ZdjySTP6Yfpl6N4+qVlBvrl8By/vCOQfjli2gxx
SvrlkM9vusP1iRSImrXzTCX9Ctx8dqV+cB4rEG075XA4/Qo8Gqbp+oh+BU6X
NSja6FdA9cfH6+LoVyCzLTqN88ukgEtNx4Y6+pXoi3rc6kK/Evvrnc9uol8J
8bN7lTX0K5FjsimKoV+JmGut1nfpVyI9oruV9VShRKN5t477NSmRnOpaG0+/
Ci0b327i/2IVTvcldSvoV2FoV10460tQobHq8Fwv+lWoDDtlx34yqjDDPCN1
cN6p8MaZnGgH+geetyJM30+/GpdXNFqHWOaNWI1aU/Ek1jfUSBvhWNFNvxru
CSWlMzmf1Ig7tP0p68WoRtnVce6Z9KsxpLo5iOdlUsNhhHiUF+9fDa5fsbnL
+hRr4Dn8xoFi+jVozz6e4k+/ZiC/huHMl0GDsFjvBs5bowYuUzzWsx8qNHCv
U6vYTyYNmoPfK+f6RVpIF5XYs17FWmw85ZpYRr8WT2z0sXy+oEXud31jnOjX
wi0mP5n7M2rhGvfUd/C+0CKvw/pEEf1auDwaY1PC89cBk8+lbKFfh3eS9X+y
P6FDQcJSD97Pgg6f7Jm1pIB+HSRBlfXWlv0YdSgt/aVuD/06LGxJz+V6TTpk
+sdP5nwW6fHErJ40gfnXoz5rZaKUfj0OvX9hpA/9evjc/8nURb8env1HzIP1
PxBLau4M3hd6tPSczXidX+OCv5Qrm/R8//oX7XDi4g==
      "]], LineBox[CompressedData["
1:eJxFlA1MVWUYx29iaMyYX+QVk0ESMxUjNxXU9G9zqGzqVWKWhREbCXE+3vec
EN0QruLEnIJZbILyITQCNhNQkF1vptJGY37QhzqyRKctFRUDcRPz6rX5/j3b
2dl/73Pe3/N7n7MTkWquShvicDg+9t/PnonHCyPW/p0JMya2LT+iBY7/Lw3r
I0qT2sKf53ANizblBhaqDA05RwfiJqj6FA0jtKKNvWrd7a8vGni7TOVKDUnH
nTf3qnxCQ/zXkQXJKl/RMHyId3u8yg4dK0adsRPJ1zGuuawhjnwdqxa69+xT
OUVHj76jfB75OmrHZk53q/4qdcx2duakk6+jfFvvN8vI1xGwI+bMavINNATL
zz8i38C6IxmXu8g3cDJrvPtH8g1cGt52u4d8AzNTgmcvJN9A3/LxQR7yDfjq
K0Z/Qb4BM+Rk1VryTYxrdZ5/Qr6JJ1eHPniHfBNxg8f+zSbfRGBXx2S+7zYR
nXQq7MX5m7iRP6L7U/JNLK4J9bnIN+Hd5Ern+TgEhv4158IxlUcKOKvyl59i
PwIbfwrwNqscI9D8Ydhonf0JvLklYco85e8SmP/dyv5D7FdAm56qzVVZCFw8
cvjxHvYvUHOpaVKuyrsFHsqK22voIzDjPc8P9G8Q+LZkcOJZ+gmIR19G3VO5
U+BW1tSMYvoKXA/ZWcP97wk0Vh/OvkN/ibr4Ca8uor9E68u7BukXLuF546qd
R38JX8cVazH9Jf5539E9lv4Sr3Wdq71Gf4nNc3Jy6SskgmaVBq2kv8SB9E9G
2fSXOPTHhoIl/J789Z68Zs63QWLpwPeTD9Jfor21f/1F+kucfisytpT+Eq/M
CApeR3+J4vZGuZ/+Ftqrtr7kpL+F60vz/mukv4WWidXTNPpbeH1XRhjXYaEv
rfbXWJVdFrxmwgov/S3sHBZW2UR/C9OmlHz2Ff0thDreTX4xfws951tkJefv
r/+zu/AX+lvwLDk3MlOdzwkLJb7owUSVOy1EnjamptHfwtmfPa319LeQX9Z4
5wP623iY/VtHC/1t9PsehFfT30Zq4IXk1Wr/GBvlfaG/p9DfxrBtrn1Z9LeR
2OuM7qS/jRCPe4Dfl7AxJmBZEefptlFX3xS6mf7+/ROi7t/15wX1xQWPK2z+
r58CyO23LQ==
      "]], LineBox[CompressedData["
1:eJw91QtMVXUcB/ALRMlagAbkDAjMoAFOFpTEAL9JPmiUNwqdlMqwWuHjXrrn
eY1HISMFFXACidDdwtDx6EIpIUtu8V4PjIVTeXgh23jkdsGuoaUGW+d7trOz
7852zvn8/r/f/wRnGFLeddXpdIaFc/Hq8PizzcVigiEypjM/+Dx0i4fVhNDA
gO6moP+zzYTP+3wr7mr5kgnfPpExpmjZbsK/5/oyPtOyw4TLnWWeiVrWCZgc
fq+1RsveAnT9I+WvazlIQHlB0fRBLUcK8N/4V+I2LUPAU2Fr5tq1rBew8/k1
S09qOV3A94OvuZzSslFA51cPDv+g5TwBg13GrqNaLhFQE+/+xQdatgiwzrxc
IWjZKmC9eWwml34Bn07PJqfRL+A5y5VNJ+gX8Gtgo+d39AsI2F5SvYF+ER6l
DVGx9IsIuR7UxPcFidi/YrZuHf0iPk7QuxfTL+JwxJOjm+gXUdy0Yt89+kX8
drW5q4h+Eae/bh930i+iyJ7y2Fb6RcTVOaO5fhYRVa3yxKv0i5h44aG8bvpF
/PJswPxu+kXEDpTNVdAvYuja6ol6+kWUVTr+2Uy/hLmsW8Fn6JdQlTvslU2/
hHd+Lm3k8yMlHLWV21gvSHBbHTPN9dZLqM8qqvXX+jVdwrHYpIEW+iXcuf9i
chX9Ei64n7zbSL+EWyPO0Wv0S1jWUe1toF9C0Zm3ill/m4Tz2ZmGA/RLeOaT
iVn2l11CbZo476Z9j0NCYUNzQDr9MhJuirtctfveMn5fsjz0Cv0yLjlwtpV+
GZ3bD/h/Q78M3VRPdQ79MiKO9dsucP1lzOsnx1hPowzjVafHLvplVI2v9NtB
vwz/+m0Pcz0sMmxhW1XOq1WGX/T7o8w2GTf8Q1us9MsI0eveZL/bZXRc90vl
fuGQ4bVlwwjnR6dg45aQysfpV5B2ubR3D/0KKncU7p6jX0HfKq8YC/0KzgVO
uT6gX0H+2aHBcPoV+B5ydWO9jAris6WhL+lXcOfIj6mn6VdwuzJO/ZB+BVWG
V9ayn60KfuqveVSlX4HBKzVzmP6F96/LbeF+ZF/wuLUdT6ZfwXH7Xr8O+lUE
+UQvLWD/q1h+MT/sJv0qItprn95Hv4qCv1eO9dGvoncyLIf7m15Fx8H46HH6
Vah7nXrOs1HFjYzePzgveSoS9sdZS+hXcfHUGz0N9KuoSxtr6KJfRVGSJeA2
/So87w+2p9CvYv1HrUmZ9KvoVt8+MkC/Cpeo2LWsv86MxKhDMxn0m7EqrDtc
pN+MHp/2nGb6zdjTUujro/ULzDgx/9LUTvrNaA2vdfJ7083oG9hsZ38bzcjK
yrq3OA8zS5a1PaKY+X/7D1TqHzw=
      "]], LineBox[CompressedData["
1:eJw90mlIVGEUBuDBoIISjARFf6RhtlA0klOamG+kQbk0LolhpmYaaq6Y5f2W
UcxcUSsjFS1JJaUyLRKhEcXMYqJNyRbHbBXFcBnRPwml0D0XLpeXA993H97j
fDotJN5Ko9EELr8r390jNUXGYgVpWo+n+c6d0Kw8lQpyRHOD2el/blAw6pbs
7afmdgWWTOPDIjX3Kigc6lr3Tc1vFbgkK8GNav6qIMR+Yi5CzbMKUpyaD7eq
WcNQ37jtUaB6vw3Dlpu7LEydOzH0bVoQ+9W5lsFtaj5xTp2DYWIwcG28Otcz
OPQ/v/hYnccwfOrOOPpezekMWcOB/tlqzmUYntMXeKq5kqHjVHNSN/kZDu0Y
23uH/AxBhUs+meRnGGyrS2kiP4PB5OBoIj9DU3aWz3fyM5zYbLt0m/wc1mZf
dzrPhmOy+kbNB/JzhEZ1jiaoWcvRP1S++wf5OQJc4xKpLz1H0Ssva+onhgMz
puJ68nNMZ3R+qSA/x1+RNd1Ofg4P55TKavJzVNitWiwgP0fwhtJsLfk5Zo6f
dblOfo7yyFvhB8jP8cwSOXSX/BwW92hdG/kFesZLYjOof4HQj78rqsgv8DOp
2O4X+QV658/UJpNfgLu4XtlJ/Qs0W0VZXyW/QFDfRJQkv0CAZrTiPPkFMl6E
1R8hv8DBVt2xdPIL+FfrZgfIL3DujanjJfmX/++k/VgQ+QWm7nv/6SS/gOdE
Ts8F8gv4vl5M5eSXqI32N92j/iVEbMNCFvklZqvy3GhftRLR2x1qosgv0VWl
D0ul/iUK8v0aWsgvURijCxshv0RcWngS7UuuRHL5QNsl8ktMRuQ7XiO/RONW
26Fi8kvoqp/kPSC/xGrjvvgy8kvEfo7YGE5+CX2Z17gP+SWMck2+G/kNcFl/
2Z/6tjHAMWSxNIf8BvgkmBtp/7QGTKfvsdSR34CFEnPLu+X8DzK+fCw=
      "]]}}, {{}, {}}},
  AspectRatio->NCache[GoldenRatio^(-1), 0.6180339887498948],
  Axes->{True, True},
  AxesLabel->{None, None},
  AxesOrigin->{0., 5663.866943581937},
  DisplayFunction->Identity,
  Frame->{{False, False}, {False, False}},
  FrameLabel->{{None, None}, {None, None}},
  FrameTicks->{{Automatic, Automatic}, {Automatic, Automatic}},
  GridLines->{None, None},
  GridLinesStyle->Directive[
    GrayLevel[0.5, 0.4]],
  Method->{
   "OptimizePlotMarkers" -> True, "OptimizePlotMarkers" -> True, 
    "CoordinatesToolOptions" -> {"DisplayFunction" -> ({
        Identity[
         Part[#, 1]], 
        Identity[
         Part[#, 2]]}& ), "CopiedValueFunction" -> ({
        Identity[
         Part[#, 1]], 
        Identity[
         Part[#, 2]]}& )}},
  PlotRange->{{0., 500.}, {5663.866943581937, 5665.514697563004}},
  PlotRangeClipping->True,
  PlotRangePadding->{{
     Scaled[0.02], 
     Scaled[0.02]}, {
     Scaled[0.05], 
     Scaled[0.05]}},
  Ticks->{Automatic, Automatic}]], "Output",
 CellChangeTimes->{{3.904436063381967*^9, 3.90443609045851*^9}, 
   3.904436196773066*^9, 3.904436759723798*^9},
 CellLabel->
  "Out[109]=",ExpressionUUID->"bcb758ff-d586-40a2-87b0-d4e442f2c9f2"]
}, Open  ]]
}, Open  ]],

Cell[CellGroupData[{

Cell["Distribution of the parameters (T=2)", "Subsubsection",
 CellChangeTimes->{{3.9007346101027718`*^9, 3.900734618096998*^9}, {
  3.904439228929673*^9, 
  3.904439230924198*^9}},ExpressionUUID->"294bd8fe-1994-4104-9ffd-\
5d1e7c91f800"],

Cell[TextData[{
 "Posterior distribution (points) superimposed on contours of log likelihood \
(spacing 1).  Left: ",
 Cell[BoxData[
  FormBox[
   RowBox[{
    SubscriptBox["N", "0"], " ", "vs", " ", "K"}], TraditionalForm]],
  FormatType->TraditionalForm,ExpressionUUID->
  "9cab324c-a41f-4d2a-a264-9087c4274563"],
 ". right: ",
 Cell[BoxData[
  FormBox[
   RowBox[{"r", " ", 
    RowBox[{"vs", ".", "M", " ", ".", "  "}]}], TraditionalForm]],
  FormatType->TraditionalForm,ExpressionUUID->
  "1b4519a3-1375-4da9-b625-3ea521468df3"],
 "Contours on the left plot fixes T=2, M=3.26, r=0.1202;  the right plot \
fixes ",
 Cell[BoxData[
  FormBox[
   RowBox[{
    RowBox[{
     SubscriptBox["N", "0"], "=", "55.6"}], ",", " ", 
    RowBox[{"K", "=", "1335"}]}], TraditionalForm]],ExpressionUUID->
  "9bd27ef0-ae66-4c0d-8055-2ee4e64d2a40"],
 ".  Note that these distributions are not quite the same: the posterior \
distribution averages over the posterior distribution of the other two \
parameters, whereas the contours show the log likelihood with the other two \
parameters fixed at their MLE."
}], "Text",
 CellChangeTimes->{{3.9007310209143476`*^9, 3.900731065760107*^9}, 
   3.900734606878796*^9, {3.904439119543981*^9, 3.904439146867045*^9}, {
   3.904439347252494*^9, 3.904439447101836*^9}, {3.904439490856629*^9, 
   3.90443953655729*^9}, {3.904441023352318*^9, 
   3.9044410390149803`*^9}},ExpressionUUID->"2137c893-a690-46d0-a131-\
89992be2bc0b"],

Cell[CellGroupData[{

Cell[BoxData[{
 RowBox[{
  RowBox[{"mn", "=", 
   RowBox[{"(", 
    RowBox[{"Min", "[", 
     RowBox[{"Last", "/@", "xl"}], "]"}], ")"}]}], 
  ";"}], "\[IndentingNewLine]", 
 RowBox[{
  RowBox[{
   RowBox[{"frt", "[", "x_", "]"}], ":=", 
   RowBox[{"{", 
    RowBox[{
     RowBox[{"Log", "[", "x", "]"}], ",", 
     RowBox[{"ToString", "[", "x", "]"}]}], "}"}]}], 
  ";"}], "\[IndentingNewLine]", 
 RowBox[{
  RowBox[{
   RowBox[{"frtm", "[", "x_", "]"}], ":=", 
   RowBox[{"{", 
    RowBox[{
     RowBox[{"Log", "[", 
      RowBox[{"x", "+", "0.5"}], "]"}], ",", 
     RowBox[{"ToString", "[", "x", "]"}]}], "}"}]}], 
  ";"}], "\[IndentingNewLine]", 
 RowBox[{"GraphicsRow", "[", 
  RowBox[{"{", 
   RowBox[{
    RowBox[{"Show", "[", 
     RowBox[{
      RowBox[{"ContourPlot", "[", 
       RowBox[{
        RowBox[{
         RowBox[{"intB", "[", 
          RowBox[{"ln", ",", 
           RowBox[{"Log", "[", "0.1202", "]"}], ",", "lk", ",", 
           RowBox[{"Log", "[", "3.765", "]"}], ",", "2"}], "]"}], "-", "mn"}],
         ",", 
        RowBox[{"{", 
         RowBox[{"ln", ",", 
          RowBox[{"Log", "[", "30", "]"}], ",", 
          RowBox[{"Log", "[", "110", "]"}]}], "}"}], ",", 
        RowBox[{"{", 
         RowBox[{"lk", ",", 
          RowBox[{"Log", "[", "700", "]"}], ",", 
          RowBox[{"Log", "[", "3200", "]"}]}], "}"}], ",", 
        RowBox[{"Contours", "->", 
         RowBox[{"Range", "[", 
          RowBox[{
           RowBox[{"-", "1"}], ",", "5"}], "]"}]}], ",", 
        RowBox[{"FrameLabel", "->", 
         RowBox[{"{", 
          RowBox[{
          "\"\<\!\(\*SubscriptBox[\(N\), \(0\)]\)\>\"", ",", "\"\<K\>\""}], 
          "}"}]}], ",", 
        RowBox[{"FrameTicks", "->", 
         RowBox[{"{", 
          RowBox[{
           RowBox[{"frt", "/@", 
            RowBox[{"Range", "[", 
             RowBox[{"30", ",", "110", ",", "20"}], "]"}]}], ",", 
           RowBox[{"frt", "/@", 
            RowBox[{"Range", "[", 
             RowBox[{"1000", ",", "3000", ",", "1000"}], "]"}]}]}], "}"}]}], 
        ",", 
        RowBox[{"ContourShading", "\[Rule]", "None"}]}], "]"}], ",", 
      RowBox[{"ListPlot", "[", 
       RowBox[{
        RowBox[{"xl", "[", 
         RowBox[{"[", 
          RowBox[{
           RowBox[{"1", ";;", 
            RowBox[{"-", "1"}], ";;", "50"}], ",", "1", ",", 
           RowBox[{"{", 
            RowBox[{"1", ",", "3"}], "}"}]}], "]"}], "]"}], ",", 
        RowBox[{"AxesLabel", "->", 
         RowBox[{"{", 
          RowBox[{
          "\"\<\!\(\*SubscriptBox[\(N\), \(0\)]\)\>\"", ",", "\"\<K\>\""}], 
          "}"}]}], ",", 
        RowBox[{"AspectRatio", "->", "1"}]}], "]"}]}], "]"}], ",", 
    "\[IndentingNewLine]", 
    RowBox[{"Show", "[", 
     RowBox[{
      RowBox[{"ContourPlot", "[", 
       RowBox[{
        RowBox[{
         RowBox[{
          RowBox[{"intC", "[", "2", "]"}], "[", 
          RowBox[{
           RowBox[{"Log", "[", "55.59", "]"}], ",", "lr", ",", 
           RowBox[{"Log", "[", "1335", "]"}], ",", "lm"}], "]"}], "-", "mn"}],
         ",", 
        RowBox[{"{", 
         RowBox[{"lr", ",", 
          RowBox[{"Log", "[", "0.07", "]"}], ",", 
          RowBox[{"Log", "[", "0.2", "]"}]}], "}"}], ",", 
        RowBox[{"{", 
         RowBox[{"lm", ",", 
          RowBox[{"Log", "[", 
           RowBox[{"2", "+", "0.5"}], "]"}], ",", 
          RowBox[{"Log", "[", 
           RowBox[{"4.5", "+", "0.5"}], "]"}]}], "}"}], ",", 
        RowBox[{"Contours", "->", 
         RowBox[{"Range", "[", 
          RowBox[{
           RowBox[{"-", "1"}], ",", "5"}], "]"}]}], ",", 
        RowBox[{"FrameTicks", "->", 
         RowBox[{"{", 
          RowBox[{
           RowBox[{"frt", "/@", 
            RowBox[{"Range", "[", 
             RowBox[{"0.08", ",", "0.18", ",", "0.02"}], "]"}]}], ",", 
           RowBox[{"frtm", "/@", 
            RowBox[{"Range", "[", 
             RowBox[{"2.5", ",", "4.2", ",", "0.5"}], "]"}]}]}], "}"}]}], ",", 
        RowBox[{"FrameLabel", "->", 
         RowBox[{"{", 
          RowBox[{"\"\<r\>\"", ",", "\"\<M\>\""}], "}"}]}], ",", 
        RowBox[{"ContourShading", "\[Rule]", "None"}], ",", 
        RowBox[{"PlotRange", "->", 
         RowBox[{"{", 
          RowBox[{
           RowBox[{"{", 
            RowBox[{
             RowBox[{"Log", "[", "0.08", "]"}], ",", 
             RowBox[{"Log", "[", "0.18", "]"}]}], "}"}], ",", 
           RowBox[{"{", 
            RowBox[{
             RowBox[{"Log", "[", 
              RowBox[{"2.4", "+", "0.5"}], "]"}], ",", 
             RowBox[{"Log", "[", 
              RowBox[{"4.2", "+", "0.5"}], "]"}]}], "}"}]}], "}"}]}]}], "]"}],
       ",", 
      RowBox[{"ListPlot", "[", 
       RowBox[{
        RowBox[{"Transpose", "[", 
         RowBox[{"{", 
          RowBox[{
           RowBox[{"xl", "[", 
            RowBox[{"[", 
             RowBox[{
              RowBox[{"1", ";;", 
               RowBox[{"-", "1"}], ";;", "50"}], ",", "1", ",", "2"}], "]"}], 
            "]"}], ",", 
           RowBox[{"xl", "[", 
            RowBox[{"[", 
             RowBox[{
              RowBox[{"1", ";;", 
               RowBox[{"-", "1"}], ";;", "50"}], ",", "1", ",", "4"}], "]"}], 
            "]"}]}], "}"}], "]"}], ",", 
        RowBox[{"AxesLabel", "->", 
         RowBox[{"{", 
          RowBox[{"\"\<r\>\"", ",", "\"\<M\>\""}], "}"}]}]}], "]"}], ",", 
      RowBox[{"AspectRatio", "->", "1"}]}], "]"}]}], "}"}], "]"}]}], "Input",
 CellChangeTimes->{{3.9043941178087473`*^9, 3.9043941683311443`*^9}, 
   3.904394222577035*^9, {3.904394379478343*^9, 3.904394392437725*^9}, {
   3.904437057475005*^9, 3.90443706826287*^9}, {3.90443889200828*^9, 
   3.9044390280680304`*^9}, {3.904439059611327*^9, 3.904439075329904*^9}, {
   3.9044391668675737`*^9, 3.904439172087295*^9}, {3.904439273687273*^9, 
   3.904439306487034*^9}, {3.904439421128974*^9, 3.9044394218795223`*^9}, 
   3.904440178537861*^9},
 CellLabel->
  "In[211]:=",ExpressionUUID->"1fbc4696-800f-4e88-ab89-6d84188c0525"],

Cell[BoxData[
 GraphicsBox[{{}, {InsetBox[
     GraphicsBox[{{GraphicsComplexBox[CompressedData["
1:eJxknWVwVTsXhnFtjyAFeqS4F4p7Wbi7u7tbi5TiLhf3izsFihR3dygUd3eH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         "], {{{}, {}, {}, {}, {}, {}, {}, {}}, {{}, 
           TagBox[
            TooltipBox[
             {GrayLevel[0], Opacity[1], CapForm["Butt"], 
              LineBox[CompressedData["
1:eJwl1FdIlmEYh/E3ig4qDYIiow3tDD0pSs2g1PYubBAN2lEHFRRtKLCgg2xA
OytoGC0tU6NCG5RHddTWpqaQFqS2pN9DB5fX87/v+7lfv8/vs8fCNVNXN4ui
qK8fOa2iKD02ik5xBi/CQnSSK1tHUREetomiR5iktocn8piYKBqL1hiNDAxW
j8Nt5xxz+fbkIV9tKk/HNNxAO/3u6uvbRlEbz/iKWpxTb49Y52JzN83M4AKe
yXdxB7MwG5mYizkoQUd3B5rdYG+cHT8wUo5Hml4iX+WeAb3e3Avj8EY+5d5b
fo0K5MjlHKOf6+5lr+2eXClXYaXaXl7FX7gat9DBXCEX4ZNeojsJYT+2y3VY
4FzP2z0jixtxBbvlq8HY4dzA180ewU45O9Tt3c+75KPqTUh3zsAw70MSDuqv
kg9wM/MfzRzmPN4d/j5hp/4N/mvmvDtNfIH/cDKnYDiu4xoOqY/gVOS6+zh8
JngjftuzQ95n9yD9eAxEmfoy/Tr1LK7lCeoTMQlx3qtStfuoca5Gf/Wtdg3g
bdxcraVzWzOX5ePhvba3Bl/0qpDkXBWeyfn6N1GAflis31d9ET8z8xSVzp/x
wL75ckL4LqCrucdyN34SPnNq3e3oKGeaf6j2AO+cK1CkP0/uw6koNHcLF/Vy
cQ4XcB699VPwyvklPrj3HkPM/+RfqEcjGsLvYHYoXph9jnK1txhs/ht/Ry0y
5DruYnad9/isfAalOCaX8AS9UbxXTuMWOI218iV01j8dXief5BNo5Zlj7B0d
XrM8Xm+L2bLwHKxwf7+8nKeH75HaZjkl7HVextnyUp6mP1Ztk5wsL8EB+xeH
HZyNYjNTPGty7P//Tf8AfJ+rlA==
               "]]},
             "5"],
            Annotation[#, 5, "Tooltip"]& ], 
           TagBox[
            TooltipBox[
             {GrayLevel[0], Opacity[1], CapForm["Butt"], 
              LineBox[CompressedData["
1:eJwl1GlM13UcwPFfm9z8zRlKadN4YJJuavxxnitTMiw3kZw0mSsQ3cSVinfD
0dZWC7xISCjzSMJWDxTN8sqwWuYVaZd3sZGTQjaPzU190Os7H7x5f67v53fs
zy+rdGHhGw9FUVToz47UKEqPRdEnHOP8tChqSlfHNiTIX1Lv4utoFTerJ4qn
ivc5N51j8ml8sGcUHcBY9Sw8YjYD5ZiPm+Zu4bjZL+RHzbZiv9micJZnc4aZ
x/QPyfP4MD/O/dSzuFX+YjjPr9o1SH2PfC8a5R8iBR/hnYflYY+9LeKPwyxv
1vucf9Qr0TvGnXpxjtuTi93huczs4gIuVKvUf8p8NoarDcNd/R3yJsSRi3fN
fcqTXCcPmXg0vD/zn2EnNpipd7ZB/AG/ZX8VatXr5He52Y57vJM38/Ncqpfg
TJI4GYvVxzhXwanyFCTpJ2KO2XE8HmPwtnwsN3AjN/ImJLq3JCRjkV3rsB7t
erXmyrhOfp7PYU14dr7oWnvFLeLp4R3hdzty3Us+3tffiFrUow4d6tft6sYi
cS8egqedzcEI5CKO4fZecuYy/rD3T4x0ZqT5nhgt/zI8G49Cu94as2vxHmpQ
jXL1f8xfxT58hzbzOeovhJ64A21mn3TNX3gwl6n9oD/Y/BPyYnkWz+Y7nK8+
BQMxAEPNTsQV/b/CWXu+Rx+zmfrVan15AnqrVckL+Ir8vrjE2WTxa+G3HX6f
ei3qx8I7V6/BNXG52gLMD89s/994Ra/YudtqF8SruRLbUSTvG+4j/H+hwo7f
1GaYn8m/4izOYLJeqmunIQWvy4eq/+vcBHEnP8f/8bPcHX7n3MUTw7eCX7Y3
IXwr8HN4f+7hNGfzEXyLOXpl+NqZeTwXcfEqvTexHCuxAv3D+wjvBV+ZKeUS
5IiX6i9DBZ6RL+FvsAXbQt0zbOVTdhx35gROogcK1H7iBc7d5jT3nh7+p8S3
wjcLN8J7tWNW+BbYc1jen/vFHnxD/weoXbHj
               "]]},
             "4"],
            Annotation[#, 4, "Tooltip"]& ], 
           TagBox[
            TooltipBox[
             {GrayLevel[0], Opacity[1], CapForm["Butt"], 
              LineBox[CompressedData["
1:eJwl1FtMj2EcwPEXFw6dyzFyKIUomzmNLTnkTlOksbgwKqfamNmkMoeITY5j
a8uN8yriWsmVOU9hzMY0XLBxQbjzeebi2/f5nZ7n/z69//+kjdXFVQOiKMrw
JzEmilbGRVECt/Jdfh8bRR+wDUXiBvlVfJAP4xDO4QimDouim/puIEXPTzQl
RFG+/DSkyo9FqXw/2tWWyeciQ35yQL6DM3iDPZtwAnP1nucLqImPor14Z66N
B4TPyxF3oVlvJ1fbZwOf5jN4bF2vdtjcAet51vPRY/YletGg9krtovxr7sFL
tIh7eYF9/urZb31Wrp73yTXLfUSd3A5ukT+Cc+Kj4d6Qb32M87iRF3FtuDPn
Dgz3wYP4Fn+XP8En0YQq8XLPXs3fnPcVfdZv1XLMvFDrQS8WIAXDkYw2fSP4
AWfqv+XcOjM5nCWegiL7veFs+XK907mCP5iZpTYUw/BJPpZjwt1iBQqxXv6k
/jI+xTPNFYQ7se7DunC+/dPUy6w71dLMjRTHi0fx2vDZw/+Nl6gtxRpxo7iE
j/NDPEKe+W71e8gUT8ZVuVZxG9qRK5eDBudWoBLl2IotuKL/ur5peva4i0xx
tvV4no8utU7McXal/GwuET/HEP3bxUn2SUYKdskncgLi0R2eVd8ze81Q+8z1
8l/C+8N3ON2+t8P7z4uRj2LxM/1P8Qe/sVtuotokpGFC+JwoQJHak/B+I0u8
2d6b0C+O419cx7VYGL7X4g4z46wv807xJR7MM8O94b5aN1ZgiOco5MGc4HkS
EYt4xCFJ/ygejZFIxRhU6R/OI0IPUpCMGnulO++auctYHX5T8EN/adz/36F/
MeSMiA==
               "]]},
             "3"],
            Annotation[#, 3, "Tooltip"]& ], 
           TagBox[
            TooltipBox[
             {GrayLevel[0], Opacity[1], CapForm["Butt"], 
              LineBox[CompressedData["
1:eJwl1FtMzmEcwPE/5YIkrtiomJuc5gZlclE2x7YsitroYM4ktkKyKcWFwx2r
DQ3LnC8wbHHjcIMim4RiDjPmrBun4vPMxff9Pr/D8/sf3ud9R5VsyCntE0VR
ko/v8VE0bFAUDUXFgCj6OTCKfqETXVgqt4QL+bfeXn09yI6Lov0JUfRHbbg4
xXoMNlqX4bH+TdzBE+07yXPF89Al7kSG3Fjss843by8X8CwzZ6JMvBFDcFpf
Ap/iwfyMi7kERWg1twVZ9m1T6yv31qyt4i1olCt1fxuwPtwnyvBUzzM0qM+w
v54zOQNncBov5B6HZ0E7xujPNnM+tluPM6eKx3OK3DSko0guVq6QD7ufRo6R
74sDOBjuFZW4o1aHnfr3ut52uT1cI66VTxOnop/rxyImvEf1Kn7OU8yfYj0Z
Z8VZ/ECuDYfsb+UW3Auo3cVNfYV8g0+5ziS1CnE5VoazYF8lksTJGInN4X2q
jbBORK89f7FCbpEZy/mHPa9Qobccm+V6uBcv0aN/mVyGdQk3ic/pb+bzfJEv
4QKKzSzCCev1KMU6pOl74/r5ZhQgR7xDvgbVGG3uNFzTcx05cnk4ZlYuH+e8
8BzhTNg7PJwHTuT+PJub+KbeW7iNVP3vUG3e+/DdcBs/cv125Fqn65tubzJG
IimcNXNG8QCeri+OL9t7FVdwOMySP8K79R1Vb0GGdSZS9aRhKlrlI71/uZ5f
8y6uw27sRC3uy6+2dy3WYJ/ZK+UXhufHAjTryePucH7UFof3JTcXXzzHV3zD
KrXP/AkfMUe9O5wv/RPUPnCt+CPX8cPwe5HvwBM0hN8VCuS74///5/wD6Tai
Hw==
               "]]},
             "2"],
            Annotation[#, 2, "Tooltip"]& ], 
           TagBox[
            TooltipBox[
             {GrayLevel[0], Opacity[1], CapForm["Butt"], 
              LineBox[CompressedData["
1:eJwl00lIlVEYh/Gj1cYmWjZsHCqoIDVaBKXQsDCzRQQVaguzifS60JwCoQyS
LLUCLzg02DxIbRqhXaW1aoZq1whBgaGNhv0OLR6e8/7Pe97zfffjppdVrUuk
hBA+4WVaCG8nhZA9OYQcLEIuyuVzp4ZQOzGEOVzH+frysFb9cYrz+IAl9krk
v537hTexR9ZkfQancQ33ZJudvc+lvIaHnS/kEd7kzgquxC5UIYFm+WM9vc48
4YtocccV7jO3KM7CJfVqvsyF3MFHkbQ+wvvNaeNOdTu3YpX1YV7Bh3glZ+mr
5Qvq8/G8u0b5L2657yb26TmrJy++I+fzMnyWN3vmDbxA/Zzn8wvulo9wFw/z
D/l3jOCZesj8pTyoHsADnJMVmD+NZ3M1Z8RnRCZK9Bd7vlL+qX/U7D8o0tdv
f7r1jJjpGZRd11PDXerdXMMtsgSvV3dzDypRgTIztuCGnqtcr2ceN8TfURas
x+K3443ol6XEtf1xnBr3zengEPewx9529UMu523YGr+XvoPeY4Ke8biD2yjW
t5hf2Xun5z12Wi+X7eDj7j+BXpzCSSTlj9BobgGPoU9ejwbU4bUsyd+4k4f4
qbvauMkd7XxMnWMvFwuRjXRkxDn2e7iRszgTLTiAu7JqrkFAClKxN76LZ5rJ
A+pZcX78/+GLM632vqb9/1/+AyPCgxc=
               "]]},
             "1"],
            Annotation[#, 1, "Tooltip"]& ], {}, {}, {}, {}}}], {}}, {{}, 
        {RGBColor[0.368417, 0.506779, 0.709798], PointSize[
          NCache[
           Rational[1, 360], 0.002777777777777778]], AbsoluteThickness[1.6], 
         PointBox[CompressedData["
1:eJwUm3dcTm0Yx5Myquec87TznPM0KJUiSUPhIokmKqGiNLSTUQrREO2tiQjZ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          "]]}, {{}, {}}}},
      AspectRatio->1,
      AxesLabel->{None, None},
      AxesOrigin->{3.401197381662163, 6.551080335043419},
      DisplayFunction->Identity,
      Frame->True,
      FrameLabel->{{
         FormBox[
          TagBox["\"K\"", HoldForm], TraditionalForm], None}, {
         FormBox[
          TagBox["\"\\!\\(\\*SubscriptBox[\\(N\\), \\(0\\)]\\)\"", HoldForm], 
          TraditionalForm], None}},
      FrameTicks->{{{{
           NCache[
            Log[1000], 6.907755278982137], 
           FormBox["\"1000\"", TraditionalForm]}, {
           NCache[
            Log[2000], 7.600902459542082], 
           FormBox["\"2000\"", TraditionalForm]}, {
           NCache[
            Log[3000], 8.006367567650246], 
           FormBox["\"3000\"", TraditionalForm]}}, {{
           NCache[
            Log[1000], 6.907755278982137], 
           FormBox["\"1000\"", TraditionalForm]}, {
           NCache[
            Log[2000], 7.600902459542082], 
           FormBox["\"2000\"", TraditionalForm]}, {
           NCache[
            Log[3000], 8.006367567650246], 
           FormBox["\"3000\"", TraditionalForm]}}}, {{{
           NCache[
            Log[30], 3.4011973816621555`], 
           FormBox["\"30\"", TraditionalForm]}, {
           NCache[
            Log[50], 3.912023005428146], 
           FormBox["\"50\"", TraditionalForm]}, {
           NCache[
            Log[70], 4.248495242049359], 
           FormBox["\"70\"", TraditionalForm]}, {
           NCache[
            Log[90], 4.499809670330265], 
           FormBox["\"90\"", TraditionalForm]}, {
           NCache[
            Log[110], 4.700480365792417], 
           FormBox["\"110\"", TraditionalForm]}}, {{
           NCache[
            Log[30], 3.4011973816621555`], 
           FormBox["\"30\"", TraditionalForm]}, {
           NCache[
            Log[50], 3.912023005428146], 
           FormBox["\"50\"", TraditionalForm]}, {
           NCache[
            Log[70], 4.248495242049359], 
           FormBox["\"70\"", TraditionalForm]}, {
           NCache[
            Log[90], 4.499809670330265], 
           FormBox["\"90\"", TraditionalForm]}, {
           NCache[
            Log[110], 4.700480365792417], 
           FormBox["\"110\"", TraditionalForm]}}}},
      GridLines->{None, None},
      GridLinesStyle->Directive[
        GrayLevel[0.5, 0.4]],
      ImagePadding->{{44.00000000000023, 25.999999999999773`}, {
       36.99999999999977, 16.000000000000114`}},
      Method->{
       "DefaultBoundaryStyle" -> Automatic, 
        "DefaultGraphicsInteraction" -> {
         "Version" -> 1.2, "TrackMousePosition" -> {True, False}, 
          "Effects" -> {
           "Highlight" -> {"ratio" -> 2}, "HighlightPoint" -> {"ratio" -> 2}, 
            "Droplines" -> {
             "freeformCursorMode" -> True, 
              "placement" -> {"x" -> "All", "y" -> "None"}}}}, 
        "GridLinesInFront" -> True},
      PlotRange->NCache[{{
          Log[30], 
          Log[110]}, {
          Log[700], 
          Log[3200]}}, {{3.4011973816621555`, 4.700480365792417}, {
        6.551080335043404, 8.070906088787819}}],
      PlotRangeClipping->True,
      PlotRangePadding->{{
         Scaled[0.02], 
         Scaled[0.02]}, {
         Scaled[0.02], 
         Scaled[0.02]}},
      Ticks->{Automatic, Automatic}], {164.89756097560976, -153.6585365853658},
      ImageScaled[{0.5, 0.5}], {309.6829268292683, 292.6829268292682}], 
    InsetBox[
     GraphicsBox[{{GraphicsComplexBox[CompressedData["
1:eJxsnXVUVc3Xx++9WNiKYiCKgd2djIXdhd0tdmK32Nii2IqKYisGeo6JgZ3Y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         "], {{{}, {}, {}, {}, {}, {}, {}, {}}, {{}, 
           TagBox[
            TooltipBox[
             {GrayLevel[0], Opacity[1], CapForm["Butt"], 
              LineBox[CompressedData["
1:eJwl01tMznEcx/GfcaGDcIObKHPlNKe5Y8uQCzanLnJoK4ctU093pZJSSVO6
IVTOZSvaaE7LTSdjDBs3ztxwxRqNcWG8fnPx3vv7+f6+v+/z/J9DZkFic/G4
EMIofiaF0IVODGHpxBDmJ4cwD98wJI+hLzWE73w6JYRTaEWF/IdTnCXjrPlz
aEMH2nEfGebana+1f6o8BS/ce44mdaF+i/Nmc6mchkmo1L+Ng/odXGA2Wz2D
77nbjwZzuc5a9cbie+PmuBelZufIZXzCzJl4j3vluepr/Iz79Yria9nV6N5R
3i438g6u0dvGebijt5OLcVed4D57quypRg0G5AL9fAQ5Lb4/nETC2Wy9Em6R
G9R56j3qvdiNeq93BLXxObzGMdSpP5n9jO743nEV+e6+xSMzb7jX/Y24JW/i
j/iAxc667Rhw55J6C1/mQe7RH+JOOYe7eDju11+ivhn3xT3qC/Yu4iy8ww35
PV/Ea5yXF/BKvMR1+RW3oceO53zF7gl2j0c5psu58btQ16l3mTusruaZ/NVZ
pf4XTpdH9SvkcpQiVV6hf4gPcA6X6G/lMnla/B3zIBLxe4qzqHKeIWfiuLoZ
G+Kz8Hou1i/CX/VTvSd4jP3uZvNyZ+v4IR5gVnxOz7smZvXq+JuT09Uj6hHe
5+4q9UJ3s7hQHubJ8rL4/zJfL/9S/+am+HnxMNdxLX4k/f/f/gNlu4kB
               "]]},
             "5"],
            Annotation[#, 5, "Tooltip"]& ], 
           TagBox[
            TooltipBox[
             {GrayLevel[0], Opacity[1], CapForm["Butt"], 
              LineBox[CompressedData["
1:eJwl1ElsTlEYh/FbY7U1VlUFCQ0SUYRUKyEayoKk1aLGtgkLqjHUPEREN+YS
QkItsDDFAh1FDQltKEkXNkRMiY0SxDyW34nF8z3v+z/vOfd+9xsGLV6VvzIm
iqIkL2VxUVSB/SiJjaIDfBBrsBYzZSmcx+t4dZcoOsxv4qOoVPZWX6Z+JHuM
7SjHHGsv+CXOmTmi/8tHuZ35Fo7hM7glr9dvVOeq13MOb+AnXGxtt3N2YWpC
FGVjqrVOfBGd0RGx2GX2grkJmIhk+2eYnY5J+m7cFZXmeuv3WN+LHrLuaJBd
Rz566q+EfWZ78Q3ZTcxGor4KWeEcTgqzzjmpf8n70EeWjOxw3xhlrUreRRaH
WCQgHoPx1NozJGKKvhdn83D7JuCS+jI6eJ/tsVP23Lm14TPS1/A9LjIz0t5C
dXHo0VW/zew9a814p9+s3xSeVbgHfZa5STgkaw3vT12NDGSinZlxfNtaq/qV
641Wx6jT5RE/4AWyuVyAetnV8Fyww/xDLuc0M208gv/weNfMRAba8Ad35b/4
N9Ix1OwJZ6bKh6kH8lj5GHzGJzTKPnITj+Ih5tLsGYmF+kUoxE/3UWetFgv0
P8xvMbMVx8L3A8dxX//F2nD+yt/t+4Yaa9WYH64tT1VPkZdyIzchBTn6vpzL
Z7kS8+yZiwKcsfe47FS4LjdwuqwfjqqnmUlDMYowWZ7vrAFm88Iz4FncnyvM
L+P9vJQzzA4K3wn7WmTN4ZnivKyVG/g1X+NaPsRLuB51WBE+G+e0hbNQ4ozl
aJTfCb9R8x/M5fJp+fu4//8n/wAigo58
               "]]},
             "4"],
            Annotation[#, 4, "Tooltip"]& ], 
           TagBox[
            TooltipBox[
             {GrayLevel[0], Opacity[1], CapForm["Butt"], 
              LineBox[CompressedData["
1:eJwl01tMznEcx/E/oZNbp+oGbWasg3JsM4etRkVz1bjQgRsMw53KMLmwkVy4
6WCFUHLc3Egu3GTWohLZzJgODhsNyQyv31y89/4ePr/f/s/zf565Zfu27J0U
RdEEUhOjaDwuihZNj6LFKNQXoA3LzJNx3jwvIYouoBGR/q/9H7Sqr6HEfANv
RJ95P8qdjTEv41t8GzdwWn+Tz/AdroyPoh5U6et5h9lL57vdlaov4kF9rPl8
/Tn9Lq7hWpzFCmdTsUQuC5mIkcnmt+az+R3nu6MAhWgInxFT5JbyVF7Ow3JJ
PMKb5DajCBfNLuG+XAcKcUB/CAcxoN/qzKDsK/R6rme4Y1Zi36NOl9mu/oRB
da9deXhedSlncBlvMz/hjsvOVHMOrqAFufZ54XnRJ7farJ/bnN0p38przdag
XV1nN8b1PNO+xrlatIfvjteF92LfYP+NG8P74fXmaeHdqafJPVdfNxvgWP1X
brY7xS/4KI7hnr7U3WX4EnIYQ4KziciWKbfLCu+ar3ITip3rljsuc1f9Orwr
8xSzj+G3yB/4s9ko54Q71Ss5nldxM5pwxL1VGJKbo3/PC/Wjcg/1ndjj/nRO
w/7wXdqNhPePISzQ75bJd3ZIPYzf4b9ilx2eH0/MuvBTbgLj+IUOu048QK4z
lc5UoVi2gg/jsfl32S5+KvdDXWc+T5+tTuFMzkCF+lH4DfAs2ZbQc5F8sjtP
ohozZJJ4Mr+J+////gfsVIqz
               "]]},
             "3"],
            Annotation[#, 3, "Tooltip"]& ], 
           TagBox[
            TooltipBox[
             {GrayLevel[0], Opacity[1], CapForm["Butt"], 
              LineBox[CompressedData["
1:eJwl011ozmEYx/FbsTamzWvOZrIhihQxzIG3Z+alLYZQaG8HmqM5ocxrbTux
kDmwGQdEjCJGOFC27BkWG/JSNkJjU85w4HPn4Nvvd/2u67qf9r/vZe/aU1w1
LITwBYlRIUxIC2FlegjjaRctk83jy/n5tIIOpoaQJc/GZLyT75DVjQyhHnno
R5PZmfJP/Ax6yexFTJPnolE2jp6mrbTPXFK/EyWyLroUGc7Pp5l0G92OetRh
lmwr3W3+lP2TWOysJcjHIrTrd2DA7F79aixQp6jz9BeiQfZN9kf2O57Fl8sq
8FWWkJXxOfx7vQ+xL+tWV/Ftencx1lljcEIvg2aiGEV4G78Vntnp1J8qS9Ic
epk2yQ/Q4c6poc3q4/SmuoHeor32S/kRfAqyzBTaX4s1WKbXJ1tO28zewRz5
bOzHE70yvdfyV/H+1Duds0LWz2+M90o30Cl0M90S7wPr7a/DJv6xnXa04ALO
Y3W8azuf8ZFPyApijrN2cmW39Vr4c2hGoboXPaiOd272KTpxRZ2k9+kA7fDb
rfwkep2+kP2Nfwe9oX4Zvw968B0PnPkQ3XrT7Tyn1fFdxHfAP+Ir7Teavcqf
kd3ji3BYfQQ1OISDeGNvyPwgfmBufPfyUv6anTr7aepaeix+J/2jtIT+wk95
gdmJ/Cp5AhXxHaEyvln9Wr19GO28dAyl/v+//AcFVH+M
               "]]},
             "2"],
            Annotation[#, 2, "Tooltip"]& ], 
           TagBox[
            TooltipBox[
             {GrayLevel[0], Opacity[1], CapForm["Butt"], 
              LineBox[CompressedData["
1:eJwl00lszFEcwPFXF1Maie3S0qqm7Uxx4KQt0dapjtOKrUJcVJcZXWiniZOt
cbC1wsVJBQecW5RKcCJtr4g9XAiJvRI+Lw7ffH/be/P+8/7/0j3ZdCYvhPAU
xxIhjMwJ4Shf5g94j5XyooIQRrmQx3gJH+E8noXn5p6hYW4IG+W1eoP5IVSo
lWO++As+Y4tevZkG1Jmvxz3xfUygW/+UWhefNp+0vhJ14hxumenn0jhvZhmX
YTnuyn9Z+xszKFErRq/6emu6Y4werJPv5y50IosMKs3WoEk/jUm/PYVpDNtz
CDf0H5p9hAf4pPcRS8XjsWcmzZfku+yxFt/VfuAn5pnt1P8q/oZXeI1WtYTe
O/FbvEGFtZvtMxzPxM14of4Se9Wm9Q+prcYa3Fa/g3H80Wuz3z60YsZ8Un2T
epbb+Th38CA3crG5EizEAjRak9KrQsBj+V/1J3w9/heoFpejOt4XX3SOw5xB
n9o1+UB8b6zLcb88h4PYoN8X74FP2utcfFak5Fs5ydu4zbodXCXfziu4hWdz
AiPiJjMT4ub4Dst3i3swGt8rPoszKHOOVZzPRSiMd4cBtQs4j5S8l4fiHvY7
wGPxzFyLdnENd/DO+C2Yb+EpzzCJq+pXcAI35Yt5UcH/7+wf0wNwSw==
               "]]},
             "1"],
            Annotation[#, 1, "Tooltip"]& ], {}, {}, {}, {}}}], {}}, {{}, 
        {RGBColor[0.368417, 0.506779, 0.709798], PointSize[
          NCache[
           Rational[1, 360], 0.002777777777777778]], AbsoluteThickness[1.6], 
         PointBox[CompressedData["
1:eJwUmXk8VV0bhvc+VMgQGYqkFJlCiRR6JEOiUaJEkSJFChkTKkPJkCaklF6Z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          "]]}, {{}, {}}}},
      AspectRatio->1,
      AxesLabel->{None, None},
      AxesOrigin->{-1.7147984280919304`, 1.0647107369924307`},
      DisplayFunction->Identity,
      Frame->True,
      FrameLabel->{{
         FormBox[
          TagBox["\"M\"", HoldForm], TraditionalForm], None}, {
         FormBox[
          TagBox["\"r\"", HoldForm], TraditionalForm], None}},
      FrameTicks->{{{{1.0986122886681098`, 
           FormBox["\"2.5\"", TraditionalForm]}, {1.252762968495368, 
           FormBox["\"3.\"", TraditionalForm]}, {1.3862943611198906`, 
           FormBox["\"3.5\"", TraditionalForm]}, {1.5040773967762742`, 
           FormBox["\"4.\"", TraditionalForm]}}, {{1.0986122886681098`, 
           FormBox["\"2.5\"", TraditionalForm]}, {1.252762968495368, 
           FormBox["\"3.\"", TraditionalForm]}, {1.3862943611198906`, 
           FormBox["\"3.5\"", TraditionalForm]}, {1.5040773967762742`, 
           FormBox["\"4.\"", TraditionalForm]}}}, {{{-2.5257286443082556`, 
           FormBox["\"0.08\"", TraditionalForm]}, {-2.3025850929940455`, 
           FormBox["\"0.1\"", TraditionalForm]}, {-2.120263536200091, 
           FormBox["\"0.12\"", TraditionalForm]}, {-1.9661128563728327`, 
           FormBox["\"0.14\"", TraditionalForm]}, {-1.8325814637483102`, 
           FormBox["\"0.16\"", TraditionalForm]}, {-1.7147984280919266`, 
           FormBox["\"0.18\"", TraditionalForm]}}, {{-2.5257286443082556`, 
           FormBox["\"0.08\"", TraditionalForm]}, {-2.3025850929940455`, 
           FormBox["\"0.1\"", TraditionalForm]}, {-2.120263536200091, 
           FormBox["\"0.12\"", TraditionalForm]}, {-1.9661128563728327`, 
           FormBox["\"0.14\"", TraditionalForm]}, {-1.8325814637483102`, 
           FormBox["\"0.16\"", TraditionalForm]}, {-1.7147984280919266`, 
           FormBox["\"0.18\"", TraditionalForm]}}}},
      GridLines->{None, None},
      GridLinesStyle->Directive[
        GrayLevel[0.5, 0.4]],
      ImagePadding->{{35.99999999999977, 18.000000000000227`}, {
       36.99999999999977, 16.000000000000114`}},
      Method->{
       "DefaultBoundaryStyle" -> Automatic, 
        "DefaultGraphicsInteraction" -> {
         "Version" -> 1.2, "TrackMousePosition" -> {True, False}, 
          "Effects" -> {
           "Highlight" -> {"ratio" -> 2}, "HighlightPoint" -> {"ratio" -> 2}, 
            "Droplines" -> {
             "freeformCursorMode" -> True, 
              "placement" -> {"x" -> "All", "y" -> "None"}}}}, 
        "GridLinesInFront" -> True},
      PlotRange->{{-2.5257286443082556`, -1.7147984280919266`}, {
       1.0647107369924282`, 1.547562508716013}},
      PlotRangeClipping->True,
      PlotRangePadding->{{0, 0}, {0, 0}},
      Ticks->{Automatic, Automatic}], {486.6926829268293, -153.6585365853658},
      ImageScaled[{0.5, 0.5}], {293.6829268292683, 292.6829268292682}]}, {}},
  ImageSize->{950.0687499999996, 458.4},
  PlotRange->{{0, 643.590243902439}, {-307.3170731707316, 0}},
  PlotRangePadding->{6, 5}]], "Output",
 CellChangeTimes->{{3.9043941352462587`*^9, 3.9043941905381393`*^9}, 
   3.904394226136121*^9, 3.904394395419673*^9, 3.904436021210202*^9, {
   3.90443706313715*^9, 3.9044370697169027`*^9}, 3.9044389024866037`*^9, 
   3.904438956831462*^9, {3.9044390227290916`*^9, 3.904439030916265*^9}, 
   3.9044390775176153`*^9, 3.904439173355013*^9, 3.904439308137594*^9, 
   3.904439424337552*^9, 3.9044401818386927`*^9},
 CellLabel->
  "Out[214]=",ExpressionUUID->"8be001f6-ed78-41fd-acc4-a4f998ab47f8"]
}, {2}]],

Cell["\<\
These are the posterior distributions of the 4 parameters, for T=2:\
\>", "Text",
 CellChangeTimes->{{3.90073464863387*^9, 
  3.9007346718174677`*^9}},ExpressionUUID->"c2840356-f0bc-4332-a851-\
c98dff1eadf5"],

Cell[CellGroupData[{

Cell[BoxData[{
 RowBox[{
  RowBox[{
   RowBox[{"gr", "::", "usage"}], "=", 
   "\"\<gr[j,\[Delta],{x0,x1},ticks] plots the posterior distribution for \
parameter j, with bin size \[Delta] and specified ticks\>\""}], 
  ";"}], "\[IndentingNewLine]", 
 RowBox[{
  RowBox[{"lab", "=", 
   RowBox[{"{", 
    RowBox[{
    "\"\<\!\(\*SubscriptBox[\(N\), \(0\)]\)\>\"", ",", "\"\<r\>\"", ",", 
     "\"\<K\>\"", ",", "\"\<M\>\""}], "}"}]}], ";"}], "\[IndentingNewLine]", 
 RowBox[{
  RowBox[{
   RowBox[{"tl", "[", 
    RowBox[{"tks_List", ",", "\[CapitalDelta]_"}], "]"}], ":=", 
   RowBox[{
    RowBox[{
     RowBox[{"{", 
      RowBox[{
       RowBox[{"Log", "[", 
        RowBox[{"#", "+", "\[CapitalDelta]"}], "]"}], ",", 
       RowBox[{"ToString", "[", "#", "]"}]}], "}"}], "&"}], "/@", "tks"}]}], 
  ";"}], "\[IndentingNewLine]", 
 RowBox[{
  RowBox[{
   RowBox[{"gr", "[", 
    RowBox[{"j_Integer", ",", "\[Delta]_", ",", 
     RowBox[{"{", 
      RowBox[{"x0_", ",", "x1_"}], "}"}], ",", "tks_List"}], "]"}], ":=", 
   RowBox[{"Module", "[", 
    RowBox[{
     RowBox[{"{", 
      RowBox[{"\[CapitalDelta]", "=", 
       RowBox[{"If", "[", 
        RowBox[{
         RowBox[{"j", "==", "4"}], ",", "0.5", ",", "0"}], "]"}]}], "}"}], 
     ",", "\[IndentingNewLine]", 
     RowBox[{"ListLinePlot", "[", 
      RowBox[{
       RowBox[{"Transpose", "[", 
        RowBox[{"{", 
         RowBox[{
          RowBox[{"Range", "[", 
           RowBox[{
            RowBox[{
             RowBox[{"Log", "[", 
              RowBox[{"x0", "+", "\[CapitalDelta]"}], "]"}], "+", 
             RowBox[{"\[Delta]", "/", "2"}]}], ",", 
            RowBox[{
             RowBox[{"Log", "[", 
              RowBox[{"x1", "+", "\[CapitalDelta]"}], "]"}], "-", 
             RowBox[{"\[Delta]", "/", "2"}]}], ",", "\[Delta]"}], "]"}], ",", 
          
          RowBox[{"BinCounts", "[", 
           RowBox[{
            RowBox[{"xl", "[", 
             RowBox[{"[", 
              RowBox[{"All", ",", "1", ",", "j"}], "]"}], "]"}], ",", 
            RowBox[{"{", 
             RowBox[{
              RowBox[{"Log", "[", 
               RowBox[{"x0", "+", "\[CapitalDelta]"}], "]"}], ",", 
              RowBox[{"Log", "[", 
               RowBox[{"x1", "+", "\[CapitalDelta]"}], "]"}], ",", 
              "\[Delta]"}], "}"}]}], "]"}]}], "}"}], "]"}], ",", 
       RowBox[{"AxesLabel", "->", 
        RowBox[{"{", 
         RowBox[{
          RowBox[{"lab", "[", 
           RowBox[{"[", "j", "]"}], "]"}], ",", "None"}], "}"}]}], ",", 
       RowBox[{"Ticks", "->", 
        RowBox[{"{", 
         RowBox[{
          RowBox[{"tl", "[", 
           RowBox[{"tks", ",", "\[CapitalDelta]"}], "]"}], ",", 
          RowBox[{"{", 
           RowBox[{"500", ",", "1000"}], "}"}]}], "}"}]}]}], "]"}]}], "]"}]}],
   ";"}], "\n", 
 RowBox[{"GraphicsGrid", "[", "\[IndentingNewLine]", 
  RowBox[{"{", 
   RowBox[{
    RowBox[{"{", 
     RowBox[{
      RowBox[{"gr", "[", 
       RowBox[{"1", ",", "0.02", ",", 
        RowBox[{"{", 
         RowBox[{"25", ",", "110"}], "}"}], ",", 
        RowBox[{"{", 
         RowBox[{"30", ",", "50", ",", "100"}], "}"}]}], "]"}], ",", 
      RowBox[{"gr", "[", 
       RowBox[{"2", ",", "0.01", ",", 
        RowBox[{"{", 
         RowBox[{"0.07", ",", "0.26"}], "}"}], ",", 
        RowBox[{"{", 
         RowBox[{"0.1", ",", "0.15", ",", "0.2", ",", "0.25"}], "}"}]}], 
       "]"}]}], "}"}], ",", "\[IndentingNewLine]", 
    RowBox[{"{", 
     RowBox[{
      RowBox[{"gr", "[", 
       RowBox[{"3", ",", "0.02", ",", 
        RowBox[{"{", 
         RowBox[{"700", ",", "3000"}], "}"}], ",", 
        RowBox[{"{", 
         RowBox[{"1000", ",", "1500", ",", "2000", ",", "2500", ",", "3000"}],
          "}"}]}], "]"}], ",", 
      RowBox[{"gr", "[", 
       RowBox[{"4", ",", "0.02", ",", 
        RowBox[{"{", 
         RowBox[{"1.9", ",", "5.1"}], "}"}], ",", 
        RowBox[{"{", 
         RowBox[{"2", ",", "3", ",", "4", ",", "5"}], "}"}]}], "]"}]}], 
     "}"}]}], "}"}], "]"}]}], "Input",
 CellChangeTimes->{{3.900729082344616*^9, 3.900729254686407*^9}, {
   3.900729784515337*^9, 3.900729892593713*^9}, {3.900731078775949*^9, 
   3.9007314016183977`*^9}, {3.900734040528161*^9, 3.900734043823134*^9}, {
   3.9007344525308037`*^9, 3.900734471967803*^9}, 3.900734642640697*^9, 
   3.90439673873654*^9, 3.9044375927265873`*^9},
 CellLabel->
  "In[131]:=",ExpressionUUID->"fe7c1d78-79e7-48e2-bf93-52dd8ffb7df3"],

Cell[BoxData[
 GraphicsBox[{{}, {{InsetBox[
      GraphicsBox[{{}, {{}, {}, 
         {RGBColor[0.368417, 0.506779, 0.709798], PointSize[
           NCache[
            Rational[1, 60], 0.016666666666666666`]], AbsoluteThickness[1.6], 
          LineBox[CompressedData["
1:eJxF0X8s1HEcx/HrZhUuCd2qSZQpyRKZNcnbmnSlkV9jyW5+zwzdYvLzkpLl
R6iEVUiXdeRmpktmR1fXLs6vLzGr/Jg1YdWE1PRr39e3vtt33z32+n4+/zyt
whP9ovg8Hu/En/fv18vVebSd0ScenqRydVXz6n9XLPiH1dsYcKYunynLuz7/
zJuVS6bKUjmbk9l6viy/hrMxuUWWxGZrOTtRtMrSLnmBswMVmyvm48wN4X2k
THVXiD1hlS9NMDpJUAIs9SGDA2HO3uWcg8mxcH7ZQwWLIyh0JqPNZYa7L4Zy
PQWZ9iYC1tXJ1FhT5b7LlXMGDa/u5W+NhK/m0q+QNrVRIeci2tMqytNrhXNL
6bTJqOj7O1hRSWkJsYLP6zawjq6h+9pl3bQDnCWjbpu8krEQuFZOiznCgP4c
WKMgi/cPhBo5nNFCbA94UklsD3ikg9geRqyDOtGDtbRRTWwP+IYGPWCJFj3g
ph704O7rQ4+N7J7Yjx6sVQUD6IG9YRA9sMcw6AGXMegBDzPUtfNKh1DfmPUK
Q2/6eu6VbIeFQzSbtfmiwJE16Rji2Z8NzzuG3Zohs7G6o/wzsNUg2ebPWWcm
spaWDpCby8G13y7h/GIf+U2nf5Dcxn6rl6LLnr+ab4CXeyjNw/BRbCdrXpSW
ij/5XZsawq7TUN2dyviwj9gNX5Dy5OSp0Z/Y67uoe8V2f4DpJpxX0cTDc8a9
u+HmZ7QU+PSL6DDsrSQDvTWDal/YtIUsmo+3uEfB6QpyEl+/2XaB+19OXkYj
Kc5FcLiMQtt3BCtq4fpqSoqLOWT3BF5fSZe3NG2TvYbnSqni5dIPy3FYXECP
zx95W/UVHslBDxPW0mz0gKtT0AMej0cPbo9ED+58BHrAvGD0gCkQPbjdHz04
i9CDswv9BmPZXJs=
           "]]}}, {{}, {}}},
       AspectRatio->NCache[GoldenRatio^(-1), 0.6180339887498948],
       Axes->{True, True},
       AxesLabel->{
         FormBox[
          TagBox["\"\\!\\(\\*SubscriptBox[\\(N\\), \\(0\\)]\\)\"", HoldForm], 
          TraditionalForm], None},
       AxesOrigin->{3.1984591582015414`, 0},
       DisplayFunction->Identity,
       Frame->{{False, False}, {False, False}},
       FrameLabel->{{None, None}, {None, None}},
       FrameTicks->{{Automatic, Automatic}, {Automatic, Automatic}},
       GridLines->{None, None},
       GridLinesStyle->Directive[
         GrayLevel[0.5, 0.4]],
       ImagePadding->{{18.632653061224346`, 23.00000000000017}, {
        13.064763173674123`, 0.5000000000000142}},
       Method->{
        "OptimizePlotMarkers" -> True, "OptimizePlotMarkers" -> True, 
         "CoordinatesToolOptions" -> {"DisplayFunction" -> ({
             Identity[
              Part[#, 1]], 
             Identity[
              Part[#, 2]]}& ), "CopiedValueFunction" -> ({
             Identity[
              Part[#, 1]], 
             Identity[
              Part[#, 2]]}& )}},
       PlotRange->{{3.1984591582015414`, 4.6888758248682}, {0, 21595.}},
       PlotRangeClipping->True,
       PlotRangePadding->{{
          Scaled[0.02], 
          Scaled[0.02]}, {
          Scaled[0.02], 
          Scaled[0.05]}},
       Ticks->{{{
           NCache[
            Log[30], 3.4011973816621555`], 
           FormBox["\"30\"", TraditionalForm]}, {
           NCache[
            Log[50], 3.912023005428146], 
           FormBox["\"50\"", TraditionalForm]}, {
           NCache[
            Log[100], 4.605170185988092], 
           FormBox["\"100\"", TraditionalForm]}}, {{500, 
           FormBox["500", TraditionalForm]}, {1000, 
           FormBox["1000", TraditionalForm]}}}], {192., -118.66252583997979}, 
      ImageScaled[{0.5, 0.5}], {360., 222.4922359499621}], InsetBox[
      GraphicsBox[{{}, {{}, {}, 
         {RGBColor[0.368417, 0.506779, 0.709798], PointSize[
           NCache[
            Rational[1, 72], 0.013888888888888888`]], AbsoluteThickness[1.6], 
          LineBox[CompressedData["
1:eJxF1X9M1HUcx/EvYAlpLoLITTBwlTe1LW9gW2m8dQaK00ClFgSykB/W7JDY
zBvRTW4oTQljUxDaCMKYQUBD+Zkcx91tBWmtZFjNLqXmMJQ1flnEZd/v86O3
fXd77PX53G57/vGNesOyM8tf07Tiu8//31MNzS1/vvCAQ9M/G+W3mayLB1Zi
W7wMbV0+Pv2o8kvSWT28qHB+Aee3SP142Sq/MWzbLh/Gxm8tuay8U6wnfDmL
+pVfl+zrHSXlTVjSJSkmr+GxSuUU2XDE5DpdrM5niumK99oTFrXnSOjqKr+G
FOzIEV9hUuSqOJxhkZsXg2Jb1qr/97YMRzrToiPwRL44862FXYE4sUCaXebq
FycDDHsLpCrsZtfArzixSOy59SNbBvFEkeR1p858ex7bbJK6ODRsVx0Wu8Sn
D0WPHMe5JWJute9KO6T8gSz335B/ba+6XyYP7Z4qz0nEv5SL0QPbK8Sr98Bz
p+iBy0/Tw99wQi09cE0dPXD4GXrgvWfpgaNb6IFvt9EDN7XTA3/TSQ/8Qzc9
cEAvPfDCXnrg4Av0wJN99PDTbct20MOw1u6gB27spwe2OunB/WUD9GA3D9CD
fXSAHuzJLnqwf+qiB/s+Nz3Ye9z0YB/x0EOjt4ceONgjZXoPw7YkDz3Yqzz0
wIkeenB+1k0PHOKhB+f/cNODvdtND/ykmx74gJseeJOLHvzeDpeklGate++G
r0+3zynmZ4bfOdKHM50S+H1c24mT9+0t6LhVvd+wbX+/nF9qWnNmM/u4Q8p6
K/e1LsNzfZKVEfRZ91/zhsMvyPoF1lHX1/iRrySkcSzqUi3u6Zaxbal7rhzE
L3dJ/+3Bmus7cGmnVFas/2n8KRzYIZbnmh+fnfvX8Og5ifs5Itn/RyztEvF+
2UeLP8dX22Ryhe9S2GEc1SaDHsvDUa/hpi+k7k1vwupn8a0msS5JOhqzENec
lcQv+92xV+cMa41iesUckHAOL2mQ+Tt1svsYNtXL8MchRemZ+OlPpGmjvSf3
efxgrdh/n5zND8Yj1fT4x/BQJT3w0ZP0wNGn6IE3V9ADHyunBzYdp8ffht8t
pQe+UUIPHFlCD5x3mB440EYP/J2VHnfoe5AeuLWAHlgroAe2WeiBM7Lpgb1v
ySG9h7qfSY9Zw440Wan3wLKHHsrJclnvofwqPbC2TYr1HsrbJVXvMYM30QPf
fV8G6T3UHkMP5XXSofdQXkMPZRM9pvFaeiiH00M5lB7T9+4bPZSX0kNZ04we
U/ds9FCeiDV63Pd/oHrTmw==
           "]]}}, {{}, {}}},
       AspectRatio->NCache[GoldenRatio^(-1), 0.6180339887498948],
       Axes->{True, True},
       AxesLabel->{
         FormBox[
          TagBox["\"r\"", HoldForm], TraditionalForm], None},
       AxesOrigin->{-1.327176703599448, 0},
       DisplayFunction->Identity,
       Frame->{{False, False}, {False, False}},
       FrameLabel->{{None, None}, {None, None}},
       FrameTicks->{{Automatic, Automatic}, {Automatic, Automatic}},
       GridLines->{None, None},
       GridLinesStyle->Directive[
         GrayLevel[0.5, 0.4]],
       ImagePadding->{{18.632653061224346`, 23.00000000000017}, {
        13.064763173674123`, 0.5000000000000142}},
       Method->{
        "OptimizePlotMarkers" -> True, "OptimizePlotMarkers" -> True, 
         "CoordinatesToolOptions" -> {"DisplayFunction" -> ({
             Identity[
              Part[#, 1]], 
             Identity[
              Part[#, 2]]}& ), "CopiedValueFunction" -> ({
             Identity[
              Part[#, 1]], 
             Identity[
              Part[#, 2]]}& )}},
       PlotRange->{{-2.654260036932778, -1.354260036932778}, {0, 11696.}},
       PlotRangeClipping->True,
       PlotRangePadding->{{
          Scaled[0.02], 
          Scaled[0.02]}, {
          Scaled[0.02], 
          Scaled[0.05]}},
       Ticks->{{{-2.3025850929940455`, 
           FormBox["\"0.1\"", TraditionalForm]}, {-1.8971199848858813`, 
           FormBox["\"0.15\"", TraditionalForm]}, {-1.6094379124341003`, 
           FormBox["\"0.2\"", TraditionalForm]}, {-1.3862943611198906`, 
           FormBox["\"0.25\"", TraditionalForm]}}, {{500, 
           FormBox["500", TraditionalForm]}, {1000, 
           FormBox["1000", TraditionalForm]}}}], {576., -118.66252583997979}, 
      ImageScaled[{0.5, 0.5}], {360., 222.4922359499621}]}, {InsetBox[
      GraphicsBox[{{}, {{}, {}, 
         {RGBColor[0.368417, 0.506779, 0.709798], PointSize[
           NCache[
            Rational[1, 60], 0.016666666666666666`]], AbsoluteThickness[1.6], 
          LineBox[CompressedData["
1:eJw10WtIU2Ecx/HThYIGkaAQzdwiFAxKq0EXSP6C1V6EwaLIUCi7mIWkjMq1
F07DLFIaRSNXxEqlsFpolmmCY1ZrXmJzA4NIVAqEfDGEFoRBtud7DhwOH37P
gQe+G8ov2E4v1TTNuvj+/74O/pi4WbBOtNSTI+HqzX0rDuneKpNZF731Fbr3
yfzogHPBqXuvrHQuL7vsxoHDYsw9UDDfrvuU5E/cMVX1YfNZKWr8qs2O6btD
SrZvnCmfwYk6qZo+N/QtiWubpOFWd/tRg1F5qkU8e/40xkw4flee/SysKLbg
Ba8Mtt6whq26H0t8fzS3qAwnOmT211rDYA22+OVv2/G5Xdfw/W5Jsz0d6/Hi
bb2SoyX8eS/xq3ey27/D3TmE0wJysLSuJvuLsisalJOrQjbfHC78ILVvV1uM
SzLV+fqQNJ85kuHJwOkj4kt/mFyzCbeNiuqhLFpEhlM9cCRCD/w7Sg/lgGOc
HrgyRg9sj9GD/xMxemBDnB7YGqMHfjNOj/XqvtNReuC8KD2UA4v3Vz3YOz/T
Q9nVMkIP9oZhemD5RA/Ohz7Sgz38nh7sy4L0YO8K0AMnB+iRpZzdTw9c0ksP
fKKHHri/ix64+AU98Jbn9MClT+iBj3VIZqoHnnxED/z9AT3w9VZ6YLOHHjh+
mx4m5Xw3PXB1Mz3wziZ6YNdVeuB7LnrgxBV64IiDHth8iR76eTs9cMBOD+w7
Tw88VSn/AP8eXxc=
           "]]}}, {{}, {}}},
       AspectRatio->NCache[GoldenRatio^(-1), 0.6180339887498948],
       Axes->{True, True},
       AxesLabel->{
         FormBox[
          TagBox["\"K\"", HoldForm], TraditionalForm], None},
       AxesOrigin->{6.531497001710085, 0},
       DisplayFunction->Identity,
       Frame->{{False, False}, {False, False}},
       FrameLabel->{{None, None}, {None, None}},
       FrameTicks->{{Automatic, Automatic}, {Automatic, Automatic}},
       GridLines->{None, None},
       GridLinesStyle->Directive[
         GrayLevel[0.5, 0.4]],
       ImagePadding->{{18.632653061224346`, 23.00000000000017}, {
        13.064763173674123`, 0.5000000000000142}},
       Method->{
        "OptimizePlotMarkers" -> True, "OptimizePlotMarkers" -> True, 
         "CoordinatesToolOptions" -> {"DisplayFunction" -> ({
             Identity[
              Part[#, 1]], 
             Identity[
              Part[#, 2]]}& ), "CopiedValueFunction" -> ({
             Identity[
              Part[#, 1]], 
             Identity[
              Part[#, 2]]}& )}},
       PlotRange->{{6.531497001710085, 7.981080335043404}, {0, 20525.}},
       PlotRangeClipping->True,
       PlotRangePadding->{{
          Scaled[0.02], 
          Scaled[0.02]}, {
          Scaled[0.02], 
          Scaled[0.05]}},
       Ticks->{{{
           NCache[
            Log[1000], 6.907755278982137], 
           FormBox["\"1000\"", TraditionalForm]}, {
           NCache[
            Log[1500], 7.313220387090301], 
           FormBox["\"1500\"", TraditionalForm]}, {
           NCache[
            Log[2000], 7.600902459542082], 
           FormBox["\"2000\"", TraditionalForm]}, {
           NCache[
            Log[2500], 7.824046010856292], 
           FormBox["\"2500\"", TraditionalForm]}, {
           NCache[
            Log[3000], 8.006367567650246], 
           FormBox["\"3000\"", TraditionalForm]}}, {{500, 
           FormBox["500", TraditionalForm]}, {1000, 
           FormBox["1000", TraditionalForm]}}}], {192., -355.98757751993935}, 
      ImageScaled[{0.5, 0.5}], {360., 222.4922359499621}], InsetBox[
      GraphicsBox[{{}, {{}, {}, 
         {RGBColor[0.368417, 0.506779, 0.709798], PointSize[
           NCache[
            Rational[7, 360], 0.019444444444444445`]], AbsoluteThickness[1.6],
           LineBox[CompressedData["
1:eJxF0msog1EYwPF3kmRL5FqkUS4t5YNLUuxRag0pFvmANLlm0VJKS6awQq7J
pZXSKB8sUq7lrkgjlEUTllptYy4zQ7k9z7udOp1+Ped8+p9IaUNBpQfDMILf
/XdehwyqtgstQoZWu+p4cMzpdoyTp25UW10+rM2eEWU+uCy77JqPuHfbP2dv
za56JAfCZSmnoirYRo6D+GC+Kb+GdTK06jJk6ausc+Gks/Q5jveEhhKIEiqa
A8vI/Hpocox/fWvJNiXsa1eUZs4zOn4IQmv0XhcSsnQK6viO7m0N+Xse1vVB
/nMO8tYG+A4kjYyJX9DNh1AuloR1TKDB7xwWOPLJRit6c8sAnqv90SXCV5z3
GqFIrp0VDaA3O0wwI9AlJBrJsWZw3lkWI5LteH/UAjkT3DSfLvRkgBnUEsGG
XY9mvE3wyBVn3Qre8L3ICJm71QdHCjTcXMGQojNvWUfz0FO4T9KcTfEd/27z
2YcU605xnxzN9CyBSnNnaNkl26apxzs6dZh6kL2V1IMMUurhRLeJqQeZSaQe
rMOpxwf7H6gHa5sQe7jmDPZwG3t8uvwDCC3e0g==
           "]]}}, {{}, {}}},
       AspectRatio->NCache[GoldenRatio^(-1), 0.6180339887498948],
       Axes->{True, True},
       AxesLabel->{
         FormBox[
          TagBox["\"M\"", HoldForm], TraditionalForm], None},
       AxesOrigin->{0.8683854040205687, 0},
       DisplayFunction->Identity,
       Frame->{{False, False}, {False, False}},
       FrameLabel->{{None, None}, {None, None}},
       FrameTicks->{{Automatic, Automatic}, {Automatic, Automatic}},
       GridLines->{None, None},
       GridLinesStyle->Directive[
         GrayLevel[0.5, 0.4]],
       ImagePadding->{{18.632653061224346`, 23.00000000000017}, {
        13.064763173674123`, 0.5000000000000142}},
       Method->{
        "OptimizePlotMarkers" -> True, "OptimizePlotMarkers" -> True, 
         "CoordinatesToolOptions" -> {"DisplayFunction" -> ({
             Identity[
              Part[#, 1]], 
             Identity[
              Part[#, 2]]}& ), "CopiedValueFunction" -> ({
             Identity[
              Part[#, 1]], 
             Identity[
              Part[#, 2]]}& )}},
       PlotRange->{{0.8683854040205687, 1.7054687373539}, {0, 58562.}},
       PlotRangeClipping->True,
       PlotRangePadding->{{
          Scaled[0.02], 
          Scaled[0.02]}, {
          Scaled[0.02], 
          Scaled[0.05]}},
       Ticks->{{{0.9162907318741551, 
           FormBox["\"2\"", TraditionalForm]}, {1.252762968495368, 
           FormBox["\"3\"", TraditionalForm]}, {1.5040773967762742`, 
           FormBox["\"4\"", TraditionalForm]}, {1.7047480922384253`, 
           FormBox["\"5\"", TraditionalForm]}}, {{500, 
           FormBox["500", TraditionalForm]}, {1000, 
           FormBox["1000", TraditionalForm]}}}], {576., -355.98757751993935}, 
      ImageScaled[{0.5, 0.5}], {360., 222.4922359499621}]}}, {}},
  ImageSize->{
    UpTo[600], 
    UpTo[445]},
  PlotRangePadding->{6, 5}]], "Output",
 CellChangeTimes->{
  3.900734046476716*^9, {3.900734118630616*^9, 3.9007341534312353`*^9}, {
   3.90073420053817*^9, 3.900734242515349*^9}, 3.900734285078957*^9, {
   3.900734526490383*^9, 3.900734547221541*^9}, 3.904396746992424*^9, 
   3.904437594437244*^9},
 CellLabel->
  "Out[135]=",ExpressionUUID->"a0477068-f661-4297-be43-31e6836f639f"]
}, {2}]],

Cell["\<\
These are the mean and the 95% limits of the posterior distribution:\
\>", "Text",
 CellChangeTimes->{{3.900735302962576*^9, 
  3.9007353255235*^9}},ExpressionUUID->"eb1fa096-e1d0-4001-9d79-d4c3a3fa8a1e"],

Cell[CellGroupData[{

Cell[BoxData[
 RowBox[{"TableForm", "[", 
  RowBox[{
   RowBox[{"Prepend", "[", 
    RowBox[{
     RowBox[{"Table", "[", "\[IndentingNewLine]", 
      RowBox[{
       RowBox[{"(", 
        RowBox[{
         RowBox[{"\[CapitalDelta]", "=", 
          RowBox[{"If", "[", 
           RowBox[{
            RowBox[{"j", "==", "4"}], ",", "0.5", ",", "0"}], "]"}]}], ";", 
         RowBox[{"{", 
          RowBox[{
           RowBox[{"lab", "[", 
            RowBox[{"[", "j", "]"}], "]"}], ",", 
           RowBox[{
            RowBox[{"Exp", "[", 
             RowBox[{"Mean", "[", 
              RowBox[{"xl", "[", 
               RowBox[{"[", 
                RowBox[{"All", ",", "1", ",", "j"}], "]"}], "]"}], "]"}], 
             "]"}], "-", "\[CapitalDelta]"}], ",", 
           RowBox[{
            RowBox[{"Exp", "[", 
             RowBox[{"limits", "[", 
              RowBox[{
               RowBox[{"xl", "[", 
                RowBox[{"[", 
                 RowBox[{"All", ",", "1", ",", "j"}], "]"}], "]"}], ",", 
               "0.05"}], "]"}], "]"}], "-", "\[CapitalDelta]"}]}], "}"}]}], 
        ")"}], ",", 
       RowBox[{"{", 
        RowBox[{"j", ",", "4"}], "}"}]}], "]"}], ",", 
     RowBox[{"{", 
      RowBox[{"\"\<\>\"", ",", "\"\<mean\>\"", ",", "\"\<95% limits\>\""}], 
      "}"}]}], "]"}], ",", 
   RowBox[{"TableDepth", "->", "2"}]}], "]"}]], "Input",
 CellChangeTimes->{{3.9007352813736057`*^9, 3.900735289766575*^9}, {
  3.9007353345836906`*^9, 3.90073554642521*^9}},
 CellLabel->
  "In[136]:=",ExpressionUUID->"01d9f365-60fa-4376-825c-d8de527f50a0"],

Cell[BoxData[
 TagBox[GridBox[{
    {"\<\"\"\>", "\<\"mean\"\>", "\<\"95% limits\"\>"},
    {"\<\"\\!\\(\\*SubscriptBox[\\(N\\), \\(0\\)]\\)\"\>", 
     "55.39480367173181`", 
     RowBox[{"{", 
      RowBox[{"39.15772083484223`", ",", "79.12455860711678`"}], "}"}]},
    {"\<\"r\"\>", "0.12477820957267562`", 
     RowBox[{"{", 
      RowBox[{"0.09220923152953471`", ",", "0.17565529377274447`"}], "}"}]},
    {"\<\"K\"\>", "1370.91036301871`", 
     RowBox[{"{", 
      RowBox[{"949.5936226567081`", ",", "2168.9190177953506`"}], "}"}]},
    {"\<\"M\"\>", "3.250473978256078`", 
     RowBox[{"{", 
      RowBox[{"2.7690639831435875`", ",", "3.7712036341029673`"}], "}"}]}
   },
   GridBoxAlignment->{"Columns" -> {{Left}}, "Rows" -> {{Baseline}}},
   GridBoxSpacings->{"Columns" -> {
       Offset[0.27999999999999997`], {
        Offset[2.0999999999999996`]}, 
       Offset[0.27999999999999997`]}, "Rows" -> {
       Offset[0.2], {
        Offset[0.4]}, 
       Offset[0.2]}}],
  Function[BoxForm`e$, 
   TableForm[BoxForm`e$, TableDepth -> 2]]]], "Output",
 CellChangeTimes->{{3.900735535014583*^9, 3.900735548677237*^9}, 
   3.9044376223715487`*^9},
 CellLabel->
  "Out[136]//TableForm=",ExpressionUUID->"512dc9c8-2840-41c2-8423-\
71528eeee889"]
}, {2}]]
}, Open  ]],

Cell[CellGroupData[{

Cell["Some checks", "Subsubsection",
 CellChangeTimes->{{3.900666980847204*^9, 3.900666986318296*^9}, {
   3.90073046159487*^9, 3.900730462639565*^9}, {3.900734595446662*^9, 
   3.900734597626086*^9}, 
   3.900735627653698*^9},ExpressionUUID->"1c45d703-f8b0-47b0-b89e-\
96d3ad572bf0"],

Cell["\<\
The mean of the random walk (top) is close to the MLE (bottom) \
\>", "Text",
 CellChangeTimes->{{3.900730608087862*^9, 3.9007306115260477`*^9}, {
  3.900730767640924*^9, 
  3.900730786184144*^9}},ExpressionUUID->"58fe6be8-822f-43f5-9e0f-\
2457086abc00"],

Cell[CellGroupData[{

Cell[BoxData[{
 RowBox[{
  RowBox[{"mn", "=", 
   RowBox[{"Mean", "[", 
    RowBox[{"xl", "[", 
     RowBox[{"[", 
      RowBox[{"All", ",", "1"}], "]"}], "]"}], "]"}]}], ";", 
  RowBox[{"mle", "=", 
   RowBox[{
    RowBox[{"{", 
     RowBox[{"ln", ",", "lr", ",", "lk", ",", "lm"}], "}"}], "/.", 
    RowBox[{
     RowBox[{"fm", "[", "2", "]"}], "[", 
     RowBox[{"[", "2", "]"}], "]"}]}]}], ";"}], "\[IndentingNewLine]", 
 RowBox[{"TableForm", "[", 
  RowBox[{"Join", "[", 
   RowBox[{
    RowBox[{"{", 
     RowBox[{"{", 
      RowBox[{
      "\"\<\!\(\*SubscriptBox[\(N\), \(0\)]\)\>\"", ",", "\"\<r\>\"", ",", 
       "\"\<K\>\"", ",", "\"\<M\>\""}], "}"}], "}"}], ",", 
    RowBox[{
     RowBox[{
      RowBox[{"Append", "[", 
       RowBox[{
        RowBox[{"Exp", "[", 
         RowBox[{"#", "[", 
          RowBox[{"[", 
           RowBox[{"1", ";;", "3"}], "]"}], "]"}], "]"}], ",", 
        RowBox[{
         RowBox[{"Exp", "[", 
          RowBox[{"#", "[", 
           RowBox[{"[", "4", "]"}], "]"}], "]"}], "-", "0.5"}]}], "]"}], 
      "&"}], "/@", 
     RowBox[{"{", 
      RowBox[{"mn", ",", "mle"}], "}"}]}]}], "]"}], "]"}]}], "Input",
 CellChangeTimes->{{3.900730451212359*^9, 3.900730692060608*^9}, {
  3.9007307456306877`*^9, 3.900730748865748*^9}},
 CellLabel->
  "In[137]:=",ExpressionUUID->"b52ca2c0-cf34-4bdd-a4ac-86bb6eba008b"],

Cell[BoxData[
 TagBox[GridBox[{
    {"\<\"\\!\\(\\*SubscriptBox[\\(N\\), \\(0\\)]\\)\"\>", "\<\"r\"\>", \
"\<\"K\"\>", "\<\"M\"\>"},
    {"55.39480367173181`", "0.12477820957267562`", "1370.91036301871`", 
     "3.250473978256078`"},
    {"55.59420607844464`", "0.12015331414097136`", "1335.0545910823569`", 
     "3.265024451350006`"}
   },
   GridBoxAlignment->{"Columns" -> {{Left}}, "Rows" -> {{Baseline}}},
   GridBoxSpacings->{"Columns" -> {
       Offset[0.27999999999999997`], {
        Offset[2.0999999999999996`]}, 
       Offset[0.27999999999999997`]}, "Rows" -> {
       Offset[0.2], {
        Offset[0.4]}, 
       Offset[0.2]}}],
  Function[BoxForm`e$, 
   TableForm[BoxForm`e$]]]], "Output",
 CellChangeTimes->{{3.900730682252426*^9, 3.900730693302662*^9}, 
   3.9007307496302834`*^9, 3.904438439538229*^9},
 CellLabel->
  "Out[138]//TableForm=",ExpressionUUID->"51289983-7c3f-40ed-b6dd-\
cd99309e19f0"]
}, {2}]],

Cell[TextData[{
 "The minimum -log(L) achieved in the random walk (top) is slightly better \
than the estimated MLE from interpolation.  -2log(L) should follow a ",
 Cell[BoxData[
  FormBox[
   SubsuperscriptBox["\[Chi]", "4", "2"], TraditionalForm]],ExpressionUUID->
  "46c87089-bc39-4fd3-b587-6eeb58237179"],
 " distribution. The mean -2log(L) in the random walk is 3.97 above this, \
about the same as the predicted 4 (the # of parameters), and the variance is \
also close to the predicted 8"
}], "Text",
 CellChangeTimes->{{3.900730804515102*^9, 3.900730958579976*^9}, {
  3.904438511755005*^9, 
  3.9044385155324717`*^9}},ExpressionUUID->"4ab69f80-722c-4783-b26b-\
7bd17a08ea06"],

Cell[CellGroupData[{

Cell[BoxData[{
 RowBox[{
  RowBox[{"ml", "=", 
   RowBox[{"Min", "[", 
    RowBox[{"xl", "[", 
     RowBox[{"[", 
      RowBox[{"All", ",", 
       RowBox[{"-", "1"}]}], "]"}], "]"}], "]"}]}], 
  ";"}], "\[IndentingNewLine]", 
 RowBox[{"TableForm", "[", 
  RowBox[{"{", 
   RowBox[{
    RowBox[{"{", 
     RowBox[{"ml", ",", 
      RowBox[{"2", 
       RowBox[{"(", 
        RowBox[{
         RowBox[{"Mean", "[", 
          RowBox[{"xl", "[", 
           RowBox[{"[", 
            RowBox[{"All", ",", 
             RowBox[{"-", "1"}]}], "]"}], "]"}], "]"}], "-", "ml"}], ")"}]}], 
      ",", 
      RowBox[{"4", 
       RowBox[{"Variance", "[", 
        RowBox[{"xl", "[", 
         RowBox[{"[", 
          RowBox[{"All", ",", 
           RowBox[{"-", "1"}]}], "]"}], "]"}], "]"}]}]}], "}"}], ",", 
    "\[IndentingNewLine]", 
    RowBox[{"{", 
     RowBox[{
      RowBox[{
       RowBox[{"fm", "[", "2", "]"}], "[", 
       RowBox[{"[", "1", "]"}], "]"}], ",", 
      RowBox[{"Mean", "[", 
       RowBox[{"ChiSquareDistribution", "[", "4", "]"}], "]"}], ",", 
      RowBox[{"Variance", "[", 
       RowBox[{"ChiSquareDistribution", "[", "4", "]"}], "]"}]}], "}"}]}], 
   "}"}], "]"}]}], "Input",
 CellChangeTimes->{{3.9007266301683826`*^9, 3.900726638049287*^9}, 
   3.9007275325981607`*^9, {3.900727564583329*^9, 3.900727585986177*^9}, {
   3.900727758518734*^9, 3.9007277784958553`*^9}, 3.900730797133813*^9, 
   3.90073561268874*^9},
 CellLabel->
  "In[139]:=",ExpressionUUID->"53b06b58-9399-40d1-8632-2820ac640d57"],

Cell[BoxData[
 TagBox[GridBox[{
    {"5662.616559033781`", "3.9715284523736045`", "8.24493245768823`"},
    {"5663.386206233031`", "4", "8"}
   },
   GridBoxAlignment->{"Columns" -> {{Left}}, "Rows" -> {{Baseline}}},
   GridBoxSpacings->{"Columns" -> {
       Offset[0.27999999999999997`], {
        Offset[2.0999999999999996`]}, 
       Offset[0.27999999999999997`]}, "Rows" -> {
       Offset[0.2], {
        Offset[0.4]}, 
       Offset[0.2]}}],
  Function[BoxForm`e$, 
   TableForm[BoxForm`e$]]]], "Output",
 CellChangeTimes->{
  3.90072761436271*^9, {3.900727653231215*^9, 3.900727675732649*^9}, 
   3.9007277512726507`*^9, 3.900727782432769*^9, 3.904438457108547*^9},
 CellLabel->
  "Out[140]//TableForm=",ExpressionUUID->"2b5e1616-e2df-4626-8de3-\
2161b149528f"]
}, {2}]],

Cell[CellGroupData[{

Cell[BoxData[
 RowBox[{"Histogram", "[", 
  RowBox[{"xl", "[", 
   RowBox[{"[", 
    RowBox[{"All", ",", 
     RowBox[{"-", "1"}]}], "]"}], "]"}], "]"}]], "Input",
 CellChangeTimes->{{3.9007275709595137`*^9, 3.9007275941604023`*^9}},
 CellLabel->
  "In[141]:=",ExpressionUUID->"25f47bd5-1c0b-44a6-bfe0-a807da3dcf5b"],

Cell[BoxData[
 GraphicsBox[{
   {RGBColor[0.987148, 0.8073604000000001, 0.49470040000000004`], EdgeForm[{
    Opacity[0.44099999999999995`], Thickness[Small]}], {}, 
    {RGBColor[0.987148, 0.8073604000000001, 0.49470040000000004`], EdgeForm[{
     Opacity[0.44099999999999995`], Thickness[Small]}], 
     RectangleBox[{5662.6, 0}, {5662.8, 7860.},
      RoundingRadius->0], RectangleBox[{5662.8, 0}, {5663., 22307.},
      RoundingRadius->0], RectangleBox[{5663., 0}, {5663.2, 30149.},
      RoundingRadius->0], RectangleBox[{5663.2, 0}, {5663.4, 35755.},
      RoundingRadius->0], RectangleBox[{5663.4, 0}, {5663.6, 37414.},
      RoundingRadius->0], RectangleBox[{5663.6, 0}, {5663.8, 37444.},
      RoundingRadius->0], RectangleBox[{5663.8, 0}, {5664., 35922.},
      RoundingRadius->0], RectangleBox[{5664., 0}, {5664.2, 33546.},
      RoundingRadius->0], RectangleBox[{5664.2, 0}, {5664.4, 30819.},
      RoundingRadius->0], RectangleBox[{5664.4, 0}, {5664.6, 28319.},
      RoundingRadius->0], RectangleBox[{5664.6, 0}, {5664.8, 25249.},
      RoundingRadius->0], RectangleBox[{5664.8, 0}, {5665., 22967.},
      RoundingRadius->0], RectangleBox[{5665., 0}, {5665.2, 19460.},
      RoundingRadius->0], RectangleBox[{5665.2, 0}, {5665.4, 17418.},
      RoundingRadius->0], RectangleBox[{5665.4, 0}, {5665.6, 15385.},
      RoundingRadius->0], RectangleBox[{5665.6, 0}, {5665.8, 14082.},
      RoundingRadius->0], RectangleBox[{5665.8, 0}, {5666., 11826.},
      RoundingRadius->0], RectangleBox[{5666., 0}, {5666.2, 10297.},
      RoundingRadius->0], RectangleBox[{5666.2, 0}, {5666.4, 8981.},
      RoundingRadius->0], RectangleBox[{5666.4, 0}, {5666.6, 7927.},
      RoundingRadius->0], RectangleBox[{5666.6, 0}, {5666.8, 6669.},
      RoundingRadius->0], RectangleBox[{5666.8, 0}, {5667., 5823.},
      RoundingRadius->0], RectangleBox[{5667., 0}, {5667.2, 4964.},
      RoundingRadius->0], RectangleBox[{5667.2, 0}, {5667.4, 4086.},
      RoundingRadius->0], RectangleBox[{5667.4, 0}, {5667.6, 3474.},
      RoundingRadius->0], RectangleBox[{5667.6, 0}, {5667.8, 3346.},
      RoundingRadius->0], RectangleBox[{5667.8, 0}, {5668., 2785.},
      RoundingRadius->0], RectangleBox[{5668., 0}, {5668.2, 2294.},
      RoundingRadius->0], RectangleBox[{5668.2, 0}, {5668.4, 1947.},
      RoundingRadius->0], RectangleBox[{5668.4, 0}, {5668.6, 1687.},
      RoundingRadius->0], RectangleBox[{5668.6, 0}, {5668.8, 1481.},
      RoundingRadius->0], RectangleBox[{5668.8, 0}, {5669., 1278.},
      RoundingRadius->0], RectangleBox[{5669., 0}, {5669.2, 1122.},
      RoundingRadius->0], RectangleBox[{5669.2, 0}, {5669.4, 858.},
      RoundingRadius->0], RectangleBox[{5669.4, 0}, {5669.6, 899.},
      RoundingRadius->0], RectangleBox[{5669.6, 0}, {5669.8, 667.},
      RoundingRadius->0], RectangleBox[{5669.8, 0}, {5670., 538.},
      RoundingRadius->0], RectangleBox[{5670., 0}, {5670.2, 500.},
      RoundingRadius->0], RectangleBox[{5670.2, 0}, {5670.4, 384.},
      RoundingRadius->0], RectangleBox[{5670.4, 0}, {5670.6, 361.},
      RoundingRadius->0], RectangleBox[{5670.6, 0}, {5670.8, 268.},
      RoundingRadius->0], RectangleBox[{5670.8, 0}, {5671., 292.},
      RoundingRadius->0], RectangleBox[{5671., 0}, {5671.2, 187.},
      RoundingRadius->0], RectangleBox[{5671.2, 0}, {5671.4, 170.},
      RoundingRadius->0], RectangleBox[{5671.4, 0}, {5671.6, 148.},
      RoundingRadius->0], RectangleBox[{5671.6, 0}, {5671.8, 127.},
      RoundingRadius->0], RectangleBox[{5671.8, 0}, {5672., 93.},
      RoundingRadius->0], RectangleBox[{5672., 0}, {5672.2, 74.},
      RoundingRadius->0], RectangleBox[{5672.2, 0}, {5672.4, 54.},
      RoundingRadius->0], RectangleBox[{5672.4, 0}, {5672.6, 58.},
      RoundingRadius->0], RectangleBox[{5672.6, 0}, {5672.8, 41.},
      RoundingRadius->0], RectangleBox[{5672.8, 0}, {5673., 29.},
      RoundingRadius->0], RectangleBox[{5673., 0}, {5673.2, 32.},
      RoundingRadius->0], RectangleBox[{5673.2, 0}, {5673.4, 27.},
      RoundingRadius->0], RectangleBox[{5673.4, 0}, {5673.6, 19.},
      RoundingRadius->0], RectangleBox[{5673.6, 0}, {5673.8, 27.},
      RoundingRadius->0], RectangleBox[{5673.8, 0}, {5674., 4.},
      RoundingRadius->0], RectangleBox[{5674., 0}, {5674.2, 10.},
      RoundingRadius->0], RectangleBox[{5674.2, 0}, {5674.4, 14.},
      RoundingRadius->0], RectangleBox[{5674.4, 0}, {5674.6, 2.},
      RoundingRadius->0], RectangleBox[{5674.6, 0}, {5674.8, 6.},
      RoundingRadius->0], RectangleBox[{5674.8, 0}, {5675., 2.},
      RoundingRadius->0], RectangleBox[{5675., 0}, {5675.2, 9.},
      RoundingRadius->0], RectangleBox[{5675.2, 0}, {5675.4, 1.},
      RoundingRadius->0], RectangleBox[{5675.4, 0}, {5675.6, 5.},
      RoundingRadius->0], RectangleBox[{5675.6, 0}, {5675.8, 6.},
      RoundingRadius->0], RectangleBox[{5676., 0}, {5676.2, 2.},
      RoundingRadius->0], RectangleBox[{5676.2, 0}, {5676.4, 1.},
      RoundingRadius->0], RectangleBox[{5676.4, 0}, {5676.6, 3.},
      RoundingRadius->
       0]}, {}, {}}, {{}, {}, {}, {}, {}, {}, {}, {}, {}, {}, {}, {}, {}, {}, \
{}, {}, {}, {}, {}, {}, {}, {}, {}, {}, {}, {}, {}, {}, {}, {}, {}, {}, {}, \
{}, {}, {}, {}, {}, {}, {}, {}, {}, {}, {}, {}, {}, {}, {}, {}, {}, {}, {}, \
{}, {}, {}, {}, {}, {}, {}, {}, {}, {}, {}, {}, {}, {}, {}, {}, {}}},
  AspectRatio->NCache[GoldenRatio^(-1), 0.6180339887498948],
  Axes->{True, True},
  AxesLabel->{None, None},
  AxesOrigin->{5662.46, 0},
  FrameLabel->{{None, None}, {None, None}},
  FrameTicks->{{Automatic, Automatic}, {Automatic, Automatic}},
  GridLines->{None, None},
  GridLinesStyle->Directive[
    GrayLevel[0.5, 0.4]],
  PlotRange->NCache[{{
      Rational[28313, 5], 
      Rational[28348, 5]}, {All, All}}, {{5662.6, 5669.6}, {All, All}}],
  PlotRangePadding->{{
     Scaled[0.02], 
     Scaled[0.02]}, {
     Scaled[0.02], 
     Scaled[0.05]}},
  Ticks->{Automatic, Automatic}]], "Output",
 CellChangeTimes->{{3.900727574232555*^9, 3.900727595524055*^9}, 
   3.904438518481041*^9},
 CellLabel->
  "Out[141]=",ExpressionUUID->"3fb59ce1-c514-4e37-9dd6-a9aba6af3d3f"]
}, Open  ]],

Cell["\<\
There is no suggestion of a systematic change in -log(L) over the random \
walk. This plots the means of every 1000 points:\
\>", "Text",
 CellChangeTimes->{{3.9007345622858353`*^9, 3.900734582668619*^9}, {
  3.904438538127613*^9, 
  3.904438550631236*^9}},ExpressionUUID->"bafb2183-1848-4321-a6fa-\
49d4fb7daed7"],

Cell[CellGroupData[{

Cell[BoxData[
 RowBox[{"ListLinePlot", "[", 
  RowBox[{"Mean", "/@", 
   RowBox[{"Partition", "[", 
    RowBox[{
     RowBox[{"xl", "[", 
      RowBox[{"[", 
       RowBox[{"All", ",", 
        RowBox[{"-", "1"}]}], "]"}], "]"}], ",", "1000"}], "]"}]}], 
  "]"}]], "Input",
 CellChangeTimes->{{3.900727788387918*^9, 3.900727833852442*^9}, {
  3.904438530593251*^9, 3.904438534946105*^9}},
 CellLabel->
  "In[144]:=",ExpressionUUID->"96f88c2e-360a-495f-bf19-0ba5026fdfdf"],

Cell[BoxData[
 GraphicsBox[{{}, {{}, {}, 
    {RGBColor[0.368417, 0.506779, 0.709798], PointSize[
      NCache[
       Rational[1, 120], 0.008333333333333333]], AbsoluteThickness[1.6], 
     LineBox[CompressedData["
1:eJxTTMoPSmViYGAwBGIQDQEf7JdzrpLdr7DNASrgcPPqq6apcD6Hg9TF1Cvh
cL6Aw5wkTd1JcL6Ig+c2br8kOF/C4fPkabZr4HwZB4ZTATJOcL6Cg9sW9utL
4Hwlhxvbqs9VwPkqDt8lD+4KgfPVHDpVv8cbw/kaDue7K5tL4XwtB64pDHNu
wPk6DucE42Yg3KPnIFco2T4HzjdwcFvO59oL5xs6zNrneiIBzjdyeDb/zeYt
cL6xw1+pXpXtcL6Jwwd2DZZ4ON/U4YjIn3lFcL6Zg/Ti+OcX4Hxzh0cKhtqb
4XwLh5BPP1hT4HxLh1DTJPVHcL6VQ9CE14fK4Hxrh5/bt3zLgvNtHGxCX2+7
A+fbOqh62+xphfPtHBpmVDrOgvPtHVg3dVZrKcL4Dg48D81d+mHyDQ4OpTm1
N6/A1Ts6LH0mIhoBl3d0+LOnMGImXN7JQVg9P/gEXN7JIUb01VdEeDs7MM02
dYGnjwZnh/9CFRMmwuVdHOyte5W/yMPkXRw4zbmUQuHyrg6WcyJOHYDrd3WI
jAyM5oO7381By+1/ggFc3s2hM0Cx8xBcv7vDMy3NqG64vLuDeMsPbTu4vIcD
278HIseA/ErW+LWnijwc8g0sDjcDzQcAJC7JMQ==
      "]], LineBox[CompressedData["
1:eJxTTMoPSmViYGAQB2IQfYazWNyh28Mh38DicLPiNgcGMPB0eJR6wHWhApTf
4OlQUMFodxbGZ/ByWPnYfU07XN7LoUPw/e1euLy3w92QVs5QuLy3g0LClF4n
uLyPw51PmnGVcHkfB8vYU8J34PK+Djvil+a7weV9HXpP/8+8CJf3c0hZ7xU2
CS7v57D661SXyXB5f4fQNO0piXB5f4flew39e+DyAQ4PPHOnz4TxHQIctiyc
sQvObwhwOGcjJDUdxj8Q4DCrW1kWzmcIdFj4Sbh0O1x/oIO+dmaFKiz8GgId
ul0DSo8B5ctevdm2d08gPHwBImNr+g==
      "]], LineBox[CompressedData["
1:eJxFlglQlGUYxzc0G4cc8ZzU1EVNSyjUMSLx+EuCgwIqLPf17X0leKdCsQqS
iKY4hALBLB4IgghCaEZyKBMkXkmIhboioYShJDKKwIZN+2dndnae2fl9v/d9
n+P9bGWR3korkUiUOvB9/bs3pstzadUaRM5xuhhrWwrRfx9vjE9PzVsr/j+G
N5rd8m8dtcQGbyxquvrjc0tc4Y2eaVtHn7PEIh8UxR18lE7eB/HmmZd2kveB
XV57w0LyPthRqm9IIy9B1t7uec7kJei3PvvBr+QlKPj8W70beQleDbEaE0Xe
F27HN5tvkPdF49H55T+T98W1WeMuV5D3RUBZVXUTeT+sfvlhRyR5PyzqrzYL
5P3QG3sw/zR5P3id2CsJJu+P5T7H9geR94d+dfyEbeT9UZzSOi2FvD8uZrQd
+418ADIS8+5FkA9A5+yA+bnkAzBxpvmMO/kAuBau7TtPPhBfTI/uCSUfiOuZ
oQW3yQfCat72lq/IB2LyRC975lsUhKlXVOHLyAehMyTTNId8EN59/uLVevJB
+GysbeED8sFY1dm+jfWCYOSnxQdsIB+MsZtu9vxOPhj7O/XXF5MPwdP8PU7c
H0Jw/mR9+VBLfRpC8EPk1poM8iEwvdmk7SUfiiT5g2gJ+VDMxY1VPE9DKKQO
J2cfIx+KiIuLb+aRD4Ox4qE7Y4Rh8628tiryYUjZdWruYP2EIWtLUbYH+XCk
5a5vWEM+HDmC25cJ5MNR973RdQf5cAQPqc06SF6AdVNSUqElFgtwuOA1jD4I
ELU7e5dbYkFAVlT9E/oNAvYl5Rk1ltgo4NOpvQnR9AmI3zHOkfk1CQgd4ZCg
pV+KUX+vux1LvxSJB3wdx9MvRe19Dw/2qyDFi5Lldny+QYqp1o7dXL9Rit6X
XYX/0C/F45zMb/Lpl+J+s7RPRr8MG50WVD+kX4a+2bbzjtMvw1v1j/ctoV+G
uw6NI7+mX4aMI/ZaOf0y2GVvSD5CvwyjIx66s19NMpQ75zb40i/Hi5RX11h/
YjnsR4+yGqwnOcrqdsuz6ZdjySTP6Yfpl6N4+qVlBvrl8By/vCOQfjli2gxx
SvrlkM9vusP1iRSImrXzTCX9Ctx8dqV+cB4rEG075XA4/Qo8Gqbp+oh+BU6X
NSja6FdA9cfH6+LoVyCzLTqN88ukgEtNx4Y6+pXoi3rc6kK/Evvrnc9uol8J
8bN7lTX0K5FjsimKoV+JmGut1nfpVyI9oruV9VShRKN5t477NSmRnOpaG0+/
Ci0b327i/2IVTvcldSvoV2FoV10460tQobHq8Fwv+lWoDDtlx34yqjDDPCN1
cN6p8MaZnGgH+geetyJM30+/GpdXNFqHWOaNWI1aU/Ek1jfUSBvhWNFNvxru
CSWlMzmf1Ig7tP0p68WoRtnVce6Z9KsxpLo5iOdlUsNhhHiUF+9fDa5fsbnL
+hRr4Dn8xoFi+jVozz6e4k+/ZiC/huHMl0GDsFjvBs5bowYuUzzWsx8qNHCv
U6vYTyYNmoPfK+f6RVpIF5XYs17FWmw85ZpYRr8WT2z0sXy+oEXud31jnOjX
wi0mP5n7M2rhGvfUd/C+0CKvw/pEEf1auDwaY1PC89cBk8+lbKFfh3eS9X+y
P6FDQcJSD97Pgg6f7Jm1pIB+HSRBlfXWlv0YdSgt/aVuD/06LGxJz+V6TTpk
+sdP5nwW6fHErJ40gfnXoz5rZaKUfj0OvX9hpA/9evjc/8nURb8env1HzIP1
PxBLau4M3hd6tPSczXidX+OCv5Qrm/R8//oX7XDi4g==
      "]], LineBox[CompressedData["
1:eJxFlA1MVWUYx29iaMyYX+QVk0ESMxUjNxXU9G9zqGzqVWKWhREbCXE+3vec
EN0QruLEnIJZbILyITQCNhNQkF1vptJGY37QhzqyRKctFRUDcRPz6rX5/j3b
2dl/73Pe3/N7n7MTkWquShvicDg+9t/PnonHCyPW/p0JMya2LT+iBY7/Lw3r
I0qT2sKf53ANizblBhaqDA05RwfiJqj6FA0jtKKNvWrd7a8vGni7TOVKDUnH
nTf3qnxCQ/zXkQXJKl/RMHyId3u8yg4dK0adsRPJ1zGuuawhjnwdqxa69+xT
OUVHj76jfB75OmrHZk53q/4qdcx2duakk6+jfFvvN8vI1xGwI+bMavINNATL
zz8i38C6IxmXu8g3cDJrvPtH8g1cGt52u4d8AzNTgmcvJN9A3/LxQR7yDfjq
K0Z/Qb4BM+Rk1VryTYxrdZ5/Qr6JJ1eHPniHfBNxg8f+zSbfRGBXx2S+7zYR
nXQq7MX5m7iRP6L7U/JNLK4J9bnIN+Hd5Ern+TgEhv4158IxlUcKOKvyl59i
PwIbfwrwNqscI9D8Ydhonf0JvLklYco85e8SmP/dyv5D7FdAm56qzVVZCFw8
cvjxHvYvUHOpaVKuyrsFHsqK22voIzDjPc8P9G8Q+LZkcOJZ+gmIR19G3VO5
U+BW1tSMYvoKXA/ZWcP97wk0Vh/OvkN/ibr4Ca8uor9E68u7BukXLuF546qd
R38JX8cVazH9Jf5539E9lv4Sr3Wdq71Gf4nNc3Jy6SskgmaVBq2kv8SB9E9G
2fSXOPTHhoIl/J789Z68Zs63QWLpwPeTD9Jfor21f/1F+kucfisytpT+Eq/M
CApeR3+J4vZGuZ/+Ftqrtr7kpL+F60vz/mukv4WWidXTNPpbeH1XRhjXYaEv
rfbXWJVdFrxmwgov/S3sHBZW2UR/C9OmlHz2Ff0thDreTX4xfws951tkJefv
r/+zu/AX+lvwLDk3MlOdzwkLJb7owUSVOy1EnjamptHfwtmfPa319LeQX9Z4
5wP623iY/VtHC/1t9PsehFfT30Zq4IXk1Wr/GBvlfaG/p9DfxrBtrn1Z9LeR
2OuM7qS/jRCPe4Dfl7AxJmBZEefptlFX3xS6mf7+/ROi7t/15wX1xQWPK2z+
r58CyO23LQ==
      "]], LineBox[CompressedData["
1:eJw91QtMVXUcB/ALRMlagAbkDAjMoAFOFpTEAL9JPmiUNwqdlMqwWuHjXrrn
eY1HISMFFXACidDdwtDx6EIpIUtu8V4PjIVTeXgh23jkdsGuoaUGW+d7trOz
7852zvn8/r/f/wRnGFLeddXpdIaFc/Hq8PizzcVigiEypjM/+Dx0i4fVhNDA
gO6moP+zzYTP+3wr7mr5kgnfPpExpmjZbsK/5/oyPtOyw4TLnWWeiVrWCZgc
fq+1RsveAnT9I+WvazlIQHlB0fRBLUcK8N/4V+I2LUPAU2Fr5tq1rBew8/k1
S09qOV3A94OvuZzSslFA51cPDv+g5TwBg13GrqNaLhFQE+/+xQdatgiwzrxc
IWjZKmC9eWwml34Bn07PJqfRL+A5y5VNJ+gX8Gtgo+d39AsI2F5SvYF+ER6l
DVGx9IsIuR7UxPcFidi/YrZuHf0iPk7QuxfTL+JwxJOjm+gXUdy0Yt89+kX8
drW5q4h+Eae/bh930i+iyJ7y2Fb6RcTVOaO5fhYRVa3yxKv0i5h44aG8bvpF
/PJswPxu+kXEDpTNVdAvYuja6ol6+kWUVTr+2Uy/hLmsW8Fn6JdQlTvslU2/
hHd+Lm3k8yMlHLWV21gvSHBbHTPN9dZLqM8qqvXX+jVdwrHYpIEW+iXcuf9i
chX9Ei64n7zbSL+EWyPO0Wv0S1jWUe1toF9C0Zm3ill/m4Tz2ZmGA/RLeOaT
iVn2l11CbZo476Z9j0NCYUNzQDr9MhJuirtctfveMn5fsjz0Cv0yLjlwtpV+
GZ3bD/h/Q78M3VRPdQ79MiKO9dsucP1lzOsnx1hPowzjVafHLvplVI2v9NtB
vwz/+m0Pcz0sMmxhW1XOq1WGX/T7o8w2GTf8Q1us9MsI0eveZL/bZXRc90vl
fuGQ4bVlwwjnR6dg45aQysfpV5B2ubR3D/0KKncU7p6jX0HfKq8YC/0KzgVO
uT6gX0H+2aHBcPoV+B5ydWO9jAris6WhL+lXcOfIj6mn6VdwuzJO/ZB+BVWG
V9ayn60KfuqveVSlX4HBKzVzmP6F96/LbeF+ZF/wuLUdT6ZfwXH7Xr8O+lUE
+UQvLWD/q1h+MT/sJv0qItprn95Hv4qCv1eO9dGvoncyLIf7m15Fx8H46HH6
Vah7nXrOs1HFjYzePzgveSoS9sdZS+hXcfHUGz0N9KuoSxtr6KJfRVGSJeA2
/So87w+2p9CvYv1HrUmZ9KvoVt8+MkC/Cpeo2LWsv86MxKhDMxn0m7EqrDtc
pN+MHp/2nGb6zdjTUujro/ULzDgx/9LUTvrNaA2vdfJ7083oG9hsZ38bzcjK
yrq3OA8zS5a1PaKY+X/7D1TqHzw=
      "]], LineBox[CompressedData["
1:eJw90mlIVGEUBuDBoIISjARFf6RhtlA0klOamG+kQbk0LolhpmYaaq6Y5f2W
UcxcUSsjFS1JJaUyLRKhEcXMYqJNyRbHbBXFcBnRPwml0D0XLpeXA993H97j
fDotJN5Ko9EELr8r390jNUXGYgVpWo+n+c6d0Kw8lQpyRHOD2el/blAw6pbs
7afmdgWWTOPDIjX3Kigc6lr3Tc1vFbgkK8GNav6qIMR+Yi5CzbMKUpyaD7eq
WcNQ37jtUaB6vw3Dlpu7LEydOzH0bVoQ+9W5lsFtaj5xTp2DYWIwcG28Otcz
OPQ/v/hYnccwfOrOOPpezekMWcOB/tlqzmUYntMXeKq5kqHjVHNSN/kZDu0Y
23uH/AxBhUs+meRnGGyrS2kiP4PB5OBoIj9DU3aWz3fyM5zYbLt0m/wc1mZf
dzrPhmOy+kbNB/JzhEZ1jiaoWcvRP1S++wf5OQJc4xKpLz1H0Ssva+onhgMz
puJ68nNMZ3R+qSA/x1+RNd1Ofg4P55TKavJzVNitWiwgP0fwhtJsLfk5Zo6f
dblOfo7yyFvhB8jP8cwSOXSX/BwW92hdG/kFesZLYjOof4HQj78rqsgv8DOp
2O4X+QV658/UJpNfgLu4XtlJ/Qs0W0VZXyW/QFDfRJQkv0CAZrTiPPkFMl6E
1R8hv8DBVt2xdPIL+FfrZgfIL3DujanjJfmX/++k/VgQ+QWm7nv/6SS/gOdE
Ts8F8gv4vl5M5eSXqI32N92j/iVEbMNCFvklZqvy3GhftRLR2x1qosgv0VWl
D0ul/iUK8v0aWsgvURijCxshv0RcWngS7UuuRHL5QNsl8ktMRuQ7XiO/RONW
26Fi8kvoqp/kPSC/xGrjvvgy8kvEfo7YGE5+CX2Z17gP+SWMck2+G/kNcFl/
2Z/6tjHAMWSxNIf8BvgkmBtp/7QGTKfvsdSR34CFEnPLu+X8DzK+fCw=
      "]]}}, {{}, {}}},
  AspectRatio->NCache[GoldenRatio^(-1), 0.6180339887498948],
  Axes->{True, True},
  AxesLabel->{None, None},
  AxesOrigin->{0., 5663.866943581937},
  DisplayFunction->Identity,
  Frame->{{False, False}, {False, False}},
  FrameLabel->{{None, None}, {None, None}},
  FrameTicks->{{Automatic, Automatic}, {Automatic, Automatic}},
  GridLines->{None, None},
  GridLinesStyle->Directive[
    GrayLevel[0.5, 0.4]],
  Method->{
   "OptimizePlotMarkers" -> True, "OptimizePlotMarkers" -> True, 
    "CoordinatesToolOptions" -> {"DisplayFunction" -> ({
        Identity[
         Part[#, 1]], 
        Identity[
         Part[#, 2]]}& ), "CopiedValueFunction" -> ({
        Identity[
         Part[#, 1]], 
        Identity[
         Part[#, 2]]}& )}},
  PlotRange->{{0., 500.}, {5663.866943581937, 5665.514697563004}},
  PlotRangeClipping->True,
  PlotRangePadding->{{
     Scaled[0.02], 
     Scaled[0.02]}, {
     Scaled[0.05], 
     Scaled[0.05]}},
  Ticks->{Automatic, Automatic}]], "Output",
 CellChangeTimes->{
  3.900727801262607*^9, 3.900727839648657*^9, {3.904438527972415*^9, 
   3.904438535504245*^9}},
 CellLabel->
  "Out[144]=",ExpressionUUID->"00bfb7aa-3062-4c71-8a4c-11725be162f0"]
}, Open  ]]
}, Open  ]]
}, Open  ]],

Cell[CellGroupData[{

Cell["Definitions", "Section",
 CellChangeTimes->{{3.900666870151083*^9, 
  3.900666871556437*^9}},ExpressionUUID->"fbc765bf-314a-4d0a-9ff2-\
fde07523588f"],

Cell[BoxData[{
 RowBox[{
  RowBox[{
   RowBox[{
   "SetDirectory", "[", "\"\</Users/NickBarton/Manuscripts/Skerries/\>\"", 
    "]"}], ";"}], 
  RowBox[{"(*", " ", 
   RowBox[{
   "set", " ", "this", " ", "directory", " ", "to", " ", "point", " ", "to", 
    " ", "the", " ", "data", " ", "file"}], " ", "*)"}]}], "\n", 
 RowBox[{
  RowBox[{
   RowBox[{"data", "::", "usage"}], "=", 
   "\"\<data stores an array where each row gives the 5 parameters, followed \
by the negative log likelihood, in the form {N0,r,K,M,T,-log(L)}\>\""}], 
  ";"}], "\[IndentingNewLine]", 
 RowBox[{
  RowBox[{"data", "=", 
   RowBox[{"Flatten", "[", 
    RowBox[{
     RowBox[{"Map", "[", 
      RowBox[{"StringSplit", ",", 
       RowBox[{"Import", "[", 
        RowBox[{"\"\<SEQSNPTM004_RESULTS Aug23.txt\>\"", ",", "\"\<CSV\>\""}],
         "]"}], ",", 
       RowBox[{"{", "2", "}"}]}], "]"}], ",", "1"}], "]"}]}], ";"}], "\n", 
 RowBox[{
  RowBox[{"data", "=", 
   RowBox[{"Map", "[", 
    RowBox[{"ToExpression", ",", 
     RowBox[{"Drop", "[", 
      RowBox[{"data", ",", "1"}], "]"}], ",", 
     RowBox[{"{", "2", "}"}]}], "]"}]}], ";"}]}], "Input",
 InitializationCell->True,
 CellChangeTimes->{{3.8689307700146837`*^9, 3.868930800329227*^9}, {
   3.8689331509670362`*^9, 3.868933166846697*^9}, 3.868933552099605*^9, {
   3.9005510860241423`*^9, 3.900551087847459*^9}, {3.900551127187347*^9, 
   3.900551131918105*^9}, 3.900569212147687*^9, {3.904272411792321*^9, 
   3.9042724357769203`*^9}, {3.904272599837543*^9, 3.904272601151615*^9}, {
   3.9042726518009157`*^9, 3.904272750441517*^9}},
 CellLabel->"In[1]:=",ExpressionUUID->"32ba8315-cb7a-4648-a011-498dddce2f06"],

Cell[BoxData[{
 RowBox[{
  RowBox[{
   RowBox[{"tvalues", "::", "usage"}], "=", 
   "\"\<tvalues lists the three values of t\>\""}], 
  ";"}], "\[IndentingNewLine]", 
 RowBox[{
  RowBox[{"tvalues", "=", 
   RowBox[{"Union", "[", 
    RowBox[{"data", "[", 
     RowBox[{"[", 
      RowBox[{"All", ",", "5"}], "]"}], "]"}], "]"}]}], ";"}]}], "Input",
 InitializationCell->True,
 CellChangeTimes->{{3.900665138910487*^9, 3.9006651601034403`*^9}, 
   3.90066536165207*^9, 3.900665579348851*^9, {3.900666601164896*^9, 
   3.9006666411040087`*^9}, 3.904272602891465*^9},
 CellLabel->"In[5]:=",ExpressionUUID->"0c1eb236-84f5-49eb-94f5-e5bebe618fa9"],

Cell[BoxData[{
 RowBox[{
  RowBox[{
   RowBox[{"intC", "::", "usage"}], "=", 
   "\"\<intC[t] stores an interpolation on log[\!\(\*SubscriptBox[\(N\), \
\(0\)]\)],log[r],log[K],log[M+0.5], given t (which must be one \
tvalues)\>\""}], ";"}], "\[IndentingNewLine]", 
 RowBox[{
  RowBox[{
   RowBox[{"intC", "[", "t_", "]"}], ":=", 
   RowBox[{
    RowBox[{"intC", "[", "t", "]"}], "=", "\[IndentingNewLine]", 
    RowBox[{"Interpolation", "[", 
     RowBox[{
      RowBox[{"Cases", "[", 
       RowBox[{"data", ",", 
        RowBox[{"{", 
         RowBox[{"_", ",", "_", ",", "_", ",", "_", ",", "t", ",", "_"}], 
         "}"}]}], "]"}], "/.", 
      RowBox[{
       RowBox[{"{", 
        RowBox[{"n_", ",", "r_", ",", "k_", ",", "M_", ",", "_", ",", "L_"}], 
        "}"}], ":>", 
       RowBox[{"{", 
        RowBox[{
         RowBox[{"Log", "[", "n", "]"}], ",", 
         RowBox[{"Log", "[", "r", "]"}], ",", 
         RowBox[{"Log", "[", "k", "]"}], ",", 
         RowBox[{"Log", "[", 
          RowBox[{"0.5", "+", "M"}], "]"}], ",", "L"}], "}"}]}]}], "]"}]}]}], 
  ";"}]}], "Input",
 InitializationCell->True,
 CellChangeTimes->{{3.900567538277637*^9, 3.900567548727426*^9}, {
   3.9005676398035393`*^9, 3.900567640020813*^9}, {3.9005681692000637`*^9, 
   3.900568225215762*^9}, {3.9006650630663157`*^9, 3.9006650964837313`*^9}, {
   3.9006651743426113`*^9, 3.900665205561968*^9}, {3.9006652706233997`*^9, 
   3.90066529415092*^9}, 3.900665604120579*^9, {3.900665821989485*^9, 
   3.900665862766533*^9}, {3.900666587368513*^9, 3.900666620579152*^9}, {
   3.900666654700098*^9, 3.900666655625011*^9}, 3.904272603775614*^9},
 CellLabel->"In[7]:=",ExpressionUUID->"12c5c156-33b3-4c40-8b4a-b07bdd3964a1"],

Cell[BoxData[{
 RowBox[{
  RowBox[{
   RowBox[{"intD", "::", "usage"}], "=", 
   "\"\<intD[t] gives an interpolation on log[\!\(\*SubscriptBox[\(N\), \
\(0\)]\)],log[r],log[K],log[M+0.5], given t (which must be one tvalues). \
Returns \[Infinity] if the arguments lie outside the range of the \
interpolation, as given by intC[t][[1]].\>\""}], ";"}], "\[IndentingNewLine]", 
 RowBox[{
  RowBox[{
   RowBox[{
    RowBox[{"intD", "[", "t_", "]"}], "[", "x_List", "]"}], ":=", 
   RowBox[{"If", "[", 
    RowBox[{
     RowBox[{
      RowBox[{"withinQ", "[", 
       RowBox[{
        RowBox[{"intC", "[", "t", "]"}], "[", 
        RowBox[{"[", "1", "]"}], "]"}], "]"}], "[", "x", "]"}], ",", 
     RowBox[{
      RowBox[{"intC", "[", "t", "]"}], "@@", "x"}], ",", "\[Infinity]"}], 
    "]"}]}], ";"}]}], "Input",
 InitializationCell->True,
 CellChangeTimes->{{3.900567538277637*^9, 3.900567548727426*^9}, {
   3.9005676398035393`*^9, 3.900567640020813*^9}, {3.9005681692000637`*^9, 
   3.900568225215762*^9}, {3.9006650630663157`*^9, 3.9006650964837313`*^9}, {
   3.9006651743426113`*^9, 3.900665205561968*^9}, {3.9006652706233997`*^9, 
   3.90066529415092*^9}, 3.900665604120579*^9, {3.900665821989485*^9, 
   3.900665862766533*^9}, {3.900666587368513*^9, 3.900666620579152*^9}, {
   3.900666654700098*^9, 3.900666655625011*^9}, 3.904272603775614*^9, {
   3.904435176667921*^9, 3.90443520675506*^9}, {3.9044353567964487`*^9, 
   3.9044353751422033`*^9}, {3.90443563931289*^9, 
   3.904435734341367*^9}},ExpressionUUID->"19938fbf-0f24-45b2-b08d-\
a17f9b356485"],

Cell[BoxData[{
 RowBox[{
  RowBox[{
   RowBox[{
    RowBox[{"withinQ", "::", "usage"}], "=", 
    "\"\<withinQ[{{\!\(\*SubscriptBox[\(x\), \(1, \
0\)]\),\!\(\*SubscriptBox[\(x\), \(1, \
1\)]\)},\[Ellipsis]}][{\!\(\*SubscriptBox[\(x\), \(1\)]\),\[Ellipsis]}] \
checks whether the point is within a rectabgular domain\>\""}], ";"}], 
  " "}], "\[IndentingNewLine]", 
 RowBox[{
  RowBox[{
   RowBox[{
    RowBox[{"withinQ", "[", "xl_List", "]"}], "[", "x_List", "]"}], ":=", 
   RowBox[{"And", "@@", 
    RowBox[{"MapThread", "[", 
     RowBox[{
      RowBox[{
       RowBox[{
        RowBox[{"#2", "[", 
         RowBox[{"[", "1", "]"}], "]"}], "\[LessEqual]", "#1", "\[LessEqual]", 
        RowBox[{"#2", "[", 
         RowBox[{"[", "2", "]"}], "]"}]}], "&"}], ",", 
      RowBox[{"{", 
       RowBox[{"x", ",", "xl"}], "}"}]}], "]"}]}]}], ";"}]}], "Input",
 InitializationCell->True,
 CellChangeTimes->{{3.9044354077696543`*^9, 3.904435492818994*^9}, {
  3.9044355747089987`*^9, 3.904435625239285*^9}},
 CellLabel->"In[71]:=",ExpressionUUID->"feeccb1f-34dc-4cb9-86a6-dc6c3cc568b5"],

Cell[BoxData[{
 RowBox[{
  RowBox[{
   RowBox[{"fm", "::", "usage"}], "=", 
   "\"\<fm[j] gives minimises wrt log[\!\(\*SubscriptBox[\(N\), \
\(0\)]\)],log[r],log[K],log[M+0.5]; j=1,2,3 corresponds to t=1.333, 1.667, \
2\>\""}], ";"}], "\[IndentingNewLine]", 
 RowBox[{
  RowBox[{
   RowBox[{"fm", "[", "j_", "]"}], ":=", 
   RowBox[{
    RowBox[{"fm", "[", "j", "]"}], "=", 
    RowBox[{"Module", "[", 
     RowBox[{
      RowBox[{"{", 
       RowBox[{"t", "=", 
        RowBox[{
         RowBox[{"Union", "[", 
          RowBox[{"data", "[", 
           RowBox[{"[", 
            RowBox[{"All", ",", "5"}], "]"}], "]"}], "]"}], "[", 
         RowBox[{"[", "j", "]"}], "]"}]}], "}"}], ",", "\[IndentingNewLine]", 
      
      RowBox[{"FindMinimum", "[", 
       RowBox[{
        RowBox[{
         RowBox[{"intC", "[", "t", "]"}], "[", 
         RowBox[{"ln", ",", "lr", ",", "lk", ",", "lm"}], "]"}], ",", 
        RowBox[{"{", 
         RowBox[{"ln", ",", 
          RowBox[{"Log", "[", "100", "]"}], ",", 
          RowBox[{"Log", "[", "20", "]"}], ",", 
          RowBox[{"Log", "[", "320", "]"}]}], "}"}], ",", 
        RowBox[{"{", 
         RowBox[{"lr", ",", 
          RowBox[{"Log", "[", "0.1", "]"}], ",", 
          RowBox[{"Log", "[", "0.025", "]"}], ",", 
          RowBox[{"Log", "[", "0.4", "]"}]}], "}"}], ",", 
        RowBox[{"{", 
         RowBox[{"lk", ",", 
          RowBox[{"Log", "[", "2000", "]"}], ",", 
          RowBox[{"Log", "[", "250", "]"}], ",", 
          RowBox[{"Log", "[", "4000", "]"}]}], "}"}], ",", 
        RowBox[{"{", 
         RowBox[{"lm", ",", 
          RowBox[{"Log", "[", 
           RowBox[{"4", "+", "0.5"}], "]"}], ",", 
          RowBox[{"Log", "[", 
           RowBox[{"0", "+", "0.5"}], "]"}], ",", 
          RowBox[{"Log", "[", 
           RowBox[{"8", "+", "0.5"}], "]"}]}], "}"}]}], "]"}]}], "]"}]}]}], 
  ";"}]}], "Input",
 InitializationCell->True,
 CellChangeTimes->{{3.90066520764218*^9, 3.900665209539733*^9}, {
   3.900665306395214*^9, 3.9006654379434958`*^9}, {3.90066552248212*^9, 
   3.900665533307197*^9}, {3.900665613154173*^9, 3.9006656854513807`*^9}, {
   3.9006666619538593`*^9, 3.9006666905974493`*^9}, {3.900666726926811*^9, 
   3.900666764237887*^9}, 3.904272605430002*^9},
 CellLabel->"In[9]:=",ExpressionUUID->"d646712d-c2c0-4db5-bb13-9bceb1d57124"],

Cell[BoxData[{
 RowBox[{
  RowBox[{
   RowBox[{"randomWalk", "::", "usage"}], "=", 
   "\"\<randomWalk[n,\[Lambda],j] makes n random draws from the posterior \
distribution; j=1,2,3 corresponds to the three values of T.  If a trial is \
rejected, the step is decreased by a factor \[Lambda], and vice versa.\>\""}],
   ";"}], "\[IndentingNewLine]", 
 RowBox[{
  RowBox[{
   RowBox[{"randomWalk", "[", 
    RowBox[{"n_Integer", ",", "\[Lambda]_", ",", 
     RowBox[{"j", ":", 
      RowBox[{"(", 
       RowBox[{"1", "|", "2", "|", "3"}], ")"}]}]}], "]"}], ":=", 
   RowBox[{"Module", "[", 
    RowBox[{
     RowBox[{"{", 
      RowBox[{
       RowBox[{"\[Delta]", "=", "0.1"}], ",", "x", ",", "L", ",", "xL", ",", 
       "L1", ",", "dx", ",", 
       RowBox[{"\[Tau]", "=", 
        RowBox[{"tvalues", "[", 
         RowBox[{"[", "j", "]"}], "]"}]}]}], "}"}], ",", 
     "\[IndentingNewLine]", 
     RowBox[{
      RowBox[{"x", "=", 
       RowBox[{"Mean", "/@", 
        RowBox[{
         RowBox[{"intC", "[", "\[Tau]", "]"}], "[", 
         RowBox[{"[", "1", "]"}], "]"}]}]}], ";", 
      RowBox[{"L", "=", 
       RowBox[{
        RowBox[{"intD", "[", "\[Tau]", "]"}], "[", "x", "]"}]}], ";", 
      RowBox[{"xL", "=", 
       RowBox[{"{", 
        RowBox[{"{", 
         RowBox[{"x", ",", "L"}], "}"}], "}"}]}], ";", "\[IndentingNewLine]", 
      
      RowBox[{"Do", "[", 
       RowBox[{
        RowBox[{
         RowBox[{"dx", "=", 
          RowBox[{"\[Delta]", " ", 
           RowBox[{"RandomReal", "[", 
            RowBox[{
             RowBox[{"{", 
              RowBox[{
               RowBox[{"-", "1"}], ",", "1"}], "}"}], ",", "4"}], "]"}]}]}], 
         ";", "\[IndentingNewLine]", 
         RowBox[{"L1", "=", 
          RowBox[{
           RowBox[{"intD", "[", "\[Tau]", "]"}], "[", 
           RowBox[{"x", "+", "dx"}], "]"}]}], ";", "\[IndentingNewLine]", 
         RowBox[{"If", "[", 
          RowBox[{
           RowBox[{
            RowBox[{"Exp", "[", 
             RowBox[{"L", "-", "L1"}], "]"}], ">", 
            RowBox[{"Random", "[", "]"}]}], ",", "\[IndentingNewLine]", 
           RowBox[{
            RowBox[{"x", "=", 
             RowBox[{"x", "+", "dx"}]}], ";", 
            RowBox[{"\[Delta]", "=", 
             RowBox[{"\[Delta]", "*", "\[Lambda]"}]}], ";", 
            RowBox[{"L", "=", "L1"}]}], ",", "\[IndentingNewLine]", 
           RowBox[{"\[Delta]", "=", 
            RowBox[{"\[Delta]", "/", "\[Lambda]"}]}]}], "]"}], ";", 
         "\[IndentingNewLine]", 
         RowBox[{"AppendTo", "[", 
          RowBox[{"xL", ",", 
           RowBox[{"{", 
            RowBox[{"x", ",", "L"}], "}"}]}], "]"}]}], ",", 
        RowBox[{"{", "n", "}"}]}], "]"}], ";", "\[IndentingNewLine]", 
      "xL"}]}], "]"}]}], ";"}]}], "Input",
 InitializationCell->True,
 CellChangeTimes->{{3.900667036085183*^9, 3.900667138675324*^9}, {
   3.9006671787128763`*^9, 3.900667270504287*^9}, {3.9007261315918913`*^9, 
   3.900726491349442*^9}, {3.9007265243244867`*^9, 3.900726664154936*^9}, {
   3.900726697381916*^9, 3.900726698120447*^9}, 3.900726734643735*^9, {
   3.900727439489167*^9, 3.900727461114923*^9}, {3.900727500448165*^9, 
   3.900727546001211*^9}, {3.900730383155695*^9, 3.900730404777503*^9}, {
   3.904435761505384*^9, 3.904435802154449*^9}, {3.904435850021235*^9, 
   3.90443589463496*^9}},
 CellLabel->"In[87]:=",ExpressionUUID->"5f6e693b-ccc6-4a80-8593-29c12db6c4f5"],

Cell[BoxData[{
 RowBox[{
  RowBox[{
   RowBox[{"limits", "::", "usage"}], "=", 
   "\"\<limits[{\!\(\*SubscriptBox[\(x\), \(1\)]\),\[Ellipsis]},P] gives the \
parameter range that includes a fraction 1-P, with P/2 on each side.\>\""}], 
  ";"}], "\[IndentingNewLine]", 
 RowBox[{
  RowBox[{
   RowBox[{"limits", "[", 
    RowBox[{"x_List", ",", "p_"}], "]"}], ":=", 
   RowBox[{"Module", "[", 
    RowBox[{
     RowBox[{"{", 
      RowBox[{"k", "=", 
       RowBox[{"Round", "[", 
        RowBox[{
         RowBox[{"Length", "[", "x", "]"}], 
         RowBox[{"(", 
          RowBox[{"p", "/", "2"}], ")"}]}], "]"}]}], "}"}], ",", 
     RowBox[{
      RowBox[{"Sort", "[", "x", "]"}], "[", 
      RowBox[{"[", 
       RowBox[{"{", 
        RowBox[{"k", ",", 
         RowBox[{"-", "k"}]}], "}"}], "]"}], "]"}]}], "]"}]}], 
  ";"}]}], "Input",
 InitializationCell->True,
 CellChangeTimes->{{3.900734718027996*^9, 3.900734731510766*^9}, {
  3.900735165091707*^9, 3.900735275890327*^9}},
 CellLabel->"In[13]:=",ExpressionUUID->"608e332f-b928-4af6-b9ed-dcc84d11a9c5"]
}, Open  ]]
},
WindowSize->{1495, 1038},
WindowMargins->{{Automatic, 34}, {Automatic, 0}},
PrintingCopies->1,
PrintingPageRange->{1, Automatic},
Magnification:>1.25 Inherited,
FrontEndVersion->"13.1 for Mac OS X ARM (64-bit) (June 16, 2022)",
StyleDefinitions->"Default.nb",
ExpressionUUID->"3c499ca5-0fdf-4758-9b68-68305536f427"
]
(* End of Notebook Content *)

(* Internal cache information *)
(*CellTagsOutline
CellTagsIndex->{}
*)
(*CellTagsIndex
CellTagsIndex->{}
*)
(*NotebookFileOutline
Notebook[{
Cell[558, 20, 373, 7, 73, "Text",ExpressionUUID->"bcb45094-e031-414a-97df-1d8a6a6cc658"],
Cell[934, 29, 253, 5, 44, "Text",ExpressionUUID->"dbad362e-183a-40e1-83da-dc1f00d7927d"],
Cell[CellGroupData[{
Cell[1212, 38, 159, 3, 56, "Subsubsection",ExpressionUUID->"b2968d2c-f875-4308-b735-74704abb604f"],
Cell[1374, 43, 513, 14, 44, "Text",ExpressionUUID->"8502fd0c-b548-4962-9260-45b363a216f1"],
Cell[CellGroupData[{
Cell[1912, 61, 225, 4, 37, "Input",ExpressionUUID->"8a9a0043-e85c-425b-9db7-a62418bf9c54"],
Cell[2140, 67, 281, 6, 42, "Output",ExpressionUUID->"fe1adb5f-7171-4a18-b2bf-6a83cffe332e"]
}, Open  ]],
Cell[2436, 76, 184, 3, 44, "Text",ExpressionUUID->"741371c4-1113-4556-a527-b1f412306593"],
Cell[CellGroupData[{
Cell[2645, 83, 314, 7, 37, "Input",ExpressionUUID->"c253e0ad-eb89-4c3a-9af5-f30f00b32e66"],
Cell[2962, 92, 715, 18, 42, "Output",ExpressionUUID->"a0a57782-44e4-4612-8386-cff6eb332996"]
}, Open  ]]
}, Open  ]],
Cell[CellGroupData[{
Cell[3726, 116, 176, 3, 67, "Subsection",ExpressionUUID->"aef31540-5c93-4d50-8ebf-9d2f00a39dc3"],
Cell[3905, 121, 956, 21, 97, "Text",ExpressionUUID->"4b4fc264-d405-4b1a-89cd-6d226bd1fad4"],
Cell[4864, 144, 275, 8, 44, "Text",ExpressionUUID->"7268c46b-827b-4cd7-a01c-dc3d1d9809b2"],
Cell[5142, 154, 448, 8, 73, "Text",ExpressionUUID->"7eb661aa-b359-4135-8d89-34134f6b3851"],
Cell[CellGroupData[{
Cell[5615, 166, 843, 20, 37, "Input",ExpressionUUID->"1d86cbe8-54e3-4f3f-9613-5d4d7dfb1ac5"],
Cell[6461, 188, 603, 12, 35, "Message",ExpressionUUID->"52aa9d79-5538-4267-84a9-1dab9089a849"],
Cell[7067, 202, 33107, 591, 76, "Output",ExpressionUUID->"a16d538a-4f6d-4690-9843-9a5117bff8de"]
}, Open  ]],
Cell[40189, 796, 678, 18, 44, "Text",ExpressionUUID->"90ca504d-123b-406e-87c0-4055a5dadf9a"],
Cell[CellGroupData[{
Cell[40892, 818, 1419, 30, 64, "Input",ExpressionUUID->"6b622172-9047-4fb7-a4b0-2c0b7bb964a4"],
Cell[42314, 850, 793, 15, 57, "Message",ExpressionUUID->"2b837be4-960c-4112-aad6-c8c2c5e57b05"],
Cell[43110, 867, 744, 16, 42, "Output",ExpressionUUID->"ca872dc1-c178-4bdf-87c3-b298b910d5db"]
}, Open  ]],
Cell[43869, 886, 271, 6, 44, "Text",ExpressionUUID->"4b7a0887-9e80-4acb-a41e-bc73010d6f53"],
Cell[CellGroupData[{
Cell[44165, 896, 1601, 35, 64, "Input",ExpressionUUID->"f727c7db-c514-4494-9588-9722ab55bc70"],
Cell[45769, 933, 666, 13, 57, "Message",ExpressionUUID->"8a3ea53c-56e3-4d9e-8015-f52ea8a4fc33"],
Cell[46438, 948, 576, 13, 42, "Output",ExpressionUUID->"cf00767b-38eb-42be-b74d-320ac1b3686a"]
}, Open  ]],
Cell[47029, 964, 330, 7, 44, "Text",ExpressionUUID->"9388c080-deeb-4a31-bbe4-e52858935979"],
Cell[CellGroupData[{
Cell[47384, 975, 505, 12, 37, "Input",ExpressionUUID->"529e244f-0fae-4823-a0e5-73887a3b4c3e"],
Cell[47892, 989, 317, 6, 42, "Output",ExpressionUUID->"c2d440e2-18b2-4ff5-97ab-eb30cc5405e4"]
}, Open  ]],
Cell[CellGroupData[{
Cell[48246, 1000, 344, 8, 37, "Input",ExpressionUUID->"ca1bd19d-9b1e-4328-8165-80714d024386"],
Cell[48593, 1010, 314, 7, 42, "Output",ExpressionUUID->"f3d84f50-ef8d-4afa-ad3d-9fef75bd6bcd"]
}, Open  ]],
Cell[48922, 1020, 237, 6, 44, "Text",ExpressionUUID->"eb1a0f2a-3633-49c0-af70-34545d351777"],
Cell[CellGroupData[{
Cell[49184, 1030, 463, 10, 37, "Input",ExpressionUUID->"d2cff6ec-cc4b-45ac-855d-e4bf14410d61"],
Cell[49650, 1042, 216, 3, 42, "Output",ExpressionUUID->"feb16f34-33cb-486f-9bf7-9d3489ec4888"]
}, Open  ]],
Cell[49881, 1048, 1188, 26, 73, "Text",ExpressionUUID->"fa625950-855e-43b4-9f14-dc03f38135a8"],
Cell[CellGroupData[{
Cell[51094, 1078, 4465, 111, 194, "Input",ExpressionUUID->"e06245b5-4e24-4401-bd09-eabec08271ad"],
Cell[55562, 1191, 192728, 3266, 571, "Output",ExpressionUUID->"1140c46d-7e95-4bb5-8911-feb27b316ee6"]
}, {2}]],
Cell[CellGroupData[{
Cell[248324, 4462, 385, 12, 57, "Subsubsection",ExpressionUUID->"41ef76a3-24d1-4abb-9a5e-c69f4bb65f1f"],
Cell[248712, 4476, 407, 11, 44, "Text",ExpressionUUID->"b5330d9a-993b-4a39-95c2-6e79e4b9da92"],
Cell[CellGroupData[{
Cell[249144, 4491, 1761, 41, 124, "Input",ExpressionUUID->"47800c38-983e-4c2f-9b86-61b2202840b6"],
Cell[250908, 4534, 3234, 83, 287, "Output",ExpressionUUID->"e3876eb8-d8e3-4810-9315-4156eee9f8d0"]
}, Open  ]],
Cell[CellGroupData[{
Cell[254179, 4622, 382, 9, 37, "Input",ExpressionUUID->"6058add5-442b-4b7b-9030-f1038e49a545"],
Cell[254564, 4633, 1865, 45, 288, "Output",ExpressionUUID->"6d99df42-0250-4170-b730-baa3fbe8bbfb"]
}, Open  ]]
}, Open  ]],
Cell[CellGroupData[{
Cell[256478, 4684, 226, 4, 56, "Subsubsection",ExpressionUUID->"113346d5-6372-4867-ba4e-dde879a666ae"],
Cell[256707, 4690, 172, 3, 44, "Text",ExpressionUUID->"66928517-d855-4299-83a5-e33107ebc212"],
Cell[256882, 4695, 345, 7, 44, "Text",ExpressionUUID->"90eb9548-d7f2-414f-8147-4c669aec4485"],
Cell[CellGroupData[{
Cell[257252, 4706, 1283, 33, 64, "Input",ExpressionUUID->"57d6dea2-76f5-4f40-8c53-a52293e250e8"],
Cell[258538, 4741, 1192, 25, 123, "Output",ExpressionUUID->"8ecf065b-2540-4da8-9c07-b59008864ef7"]
}, Open  ]]
}, Open  ]],
Cell[CellGroupData[{
Cell[259779, 4772, 875, 21, 57, "Subsubsection",ExpressionUUID->"4be1b463-7b0f-44e1-bac9-9edbc574f11c"],
Cell[CellGroupData[{
Cell[260679, 4797, 946, 23, 65, "Input",ExpressionUUID->"8a8b6821-1ca0-40c4-aaf4-ce8f9cf11f79"],
Cell[261628, 4822, 260, 6, 42, "Output",ExpressionUUID->"dd1d92d3-c68e-412c-ae5e-31b26dbb9afe"]
}, Open  ]],
Cell[261903, 4831, 767, 22, 44, "Text",ExpressionUUID->"cda74089-4477-41df-ad03-667addb6109d"],
Cell[262673, 4855, 422, 9, 37, "Input",ExpressionUUID->"112ad8e7-aa0b-4efc-9ca5-7b752e6af0b7"],
Cell[CellGroupData[{
Cell[263120, 4868, 336, 8, 37, "Input",ExpressionUUID->"f58e665c-4692-46ad-98a4-7581043ae7d9"],
Cell[263459, 4878, 7936, 151, 284, "Output",ExpressionUUID->"bcb758ff-d586-40a2-87b0-d4e442f2c9f2"]
}, Open  ]]
}, Open  ]],
Cell[CellGroupData[{
Cell[271444, 5035, 238, 4, 56, "Subsubsection",ExpressionUUID->"294bd8fe-1994-4104-9ffd-5d1e7c91f800"],
Cell[271685, 5041, 1454, 35, 102, "Text",ExpressionUUID->"2137c893-a690-46d0-a131-89992be2bc0b"],
Cell[CellGroupData[{
Cell[273164, 5080, 5979, 162, 298, "Input",ExpressionUUID->"1fbc4696-800f-4e88-ab89-6d84188c0525"],
Cell[279146, 5244, 491462, 8138, 594, "Output",ExpressionUUID->"8be001f6-ed78-41fd-acc4-a4f998ab47f8"]
}, {2}]],
Cell[770620, 13385, 218, 5, 44, "Text",ExpressionUUID->"c2840356-f0bc-4332-a851-c98dff1eadf5"],
Cell[CellGroupData[{
Cell[770863, 13394, 4433, 120, 246, "Input",ExpressionUUID->"fe7c1d78-79e7-48e2-bf93-52dd8ffb7df3"],
Cell[775299, 13516, 12632, 278, 485, "Output",ExpressionUUID->"a0477068-f661-4297-be43-31e6836f639f"]
}, {2}]],
Cell[787943, 13797, 214, 4, 44, "Text",ExpressionUUID->"eb1fa096-e1d0-4001-9d79-d4c3a3fa8a1e"],
Cell[CellGroupData[{
Cell[788182, 13805, 1576, 42, 116, "Input",ExpressionUUID->"01d9f365-60fa-4376-825c-d8de527f50a0"],
Cell[789761, 13849, 1251, 31, 149, "Output",ExpressionUUID->"512dc9c8-2840-41c2-8423-71528eeee889"]
}, {2}]]
}, Open  ]],
Cell[CellGroupData[{
Cell[791058, 13886, 284, 5, 56, "Subsubsection",ExpressionUUID->"1c45d703-f8b0-47b0-b89e-96d3ad572bf0"],
Cell[791345, 13893, 264, 6, 44, "Text",ExpressionUUID->"58fe6be8-822f-43f5-9e0f-2457086abc00"],
Cell[CellGroupData[{
Cell[791634, 13903, 1353, 40, 64, "Input",ExpressionUUID->"b52ca2c0-cf34-4bdd-a4ac-86bb6eba008b"],
Cell[792990, 13945, 918, 23, 101, "Output",ExpressionUUID->"51289983-7c3f-40ed-b6dd-cd99309e19f0"]
}, {2}]],
Cell[793920, 13971, 685, 14, 73, "Text",ExpressionUUID->"4ab69f80-722c-4783-b26b-7bd17a08ea06"],
Cell[CellGroupData[{
Cell[794630, 13989, 1521, 45, 90, "Input",ExpressionUUID->"53b06b58-9399-40d1-8632-2820ac640d57"],
Cell[796154, 14036, 769, 20, 79, "Output",ExpressionUUID->"2b5e1616-e2df-4626-8de3-2161b149528f"]
}, {2}]],
Cell[CellGroupData[{
Cell[796957, 14061, 316, 8, 37, "Input",ExpressionUUID->"25f47bd5-1c0b-44a6-bfe0-a807da3dcf5b"],
Cell[797276, 14071, 6066, 101, 289, "Output",ExpressionUUID->"3fb59ce1-c514-4e37-9dd6-a9aba6af3d3f"]
}, Open  ]],
Cell[803357, 14175, 324, 7, 44, "Text",ExpressionUUID->"bafb2183-1848-4321-a6fa-49d4fb7daed7"],
Cell[CellGroupData[{
Cell[803706, 14186, 471, 13, 37, "Input",ExpressionUUID->"96f88c2e-360a-495f-bf19-0ba5026fdfdf"],
Cell[804180, 14201, 7940, 152, 284, "Output",ExpressionUUID->"00bfb7aa-3062-4c71-8a4c-11725be162f0"]
}, Open  ]]
}, Open  ]]
}, Open  ]],
Cell[CellGroupData[{
Cell[812181, 14360, 156, 3, 84, "Section",ExpressionUUID->"fbc765bf-314a-4d0a-9ff2-fde07523588f"],
Cell[812340, 14365, 1659, 40, 188, "Input",ExpressionUUID->"32ba8315-cb7a-4648-a011-498dddce2f06",
 InitializationCell->True],
Cell[814002, 14407, 642, 16, 84, "Input",ExpressionUUID->"0c1eb236-84f5-49eb-94f5-e5bebe618fa9",
 InitializationCell->True],
Cell[814647, 14425, 1707, 39, 110, "Input",ExpressionUUID->"12c5c156-33b3-4c40-8b4a-b07bdd3964a1",
 InitializationCell->True],
Cell[816357, 14466, 1557, 33, 136, "Input",ExpressionUUID->"19938fbf-0f24-45b2-b08d-a17f9b356485",
 InitializationCell->True],
Cell[817917, 14501, 1081, 28, 86, "Input",ExpressionUUID->"feeccb1f-34dc-4cb9-86a6-dc6c3cc568b5",
 InitializationCell->True],
Cell[819001, 14531, 2329, 58, 136, "Input",ExpressionUUID->"d646712d-c2c0-4db5-bb13-9bceb1d57124",
 InitializationCell->True],
Cell[821333, 14591, 3417, 84, 345, "Input",ExpressionUUID->"5f6e693b-ccc6-4a80-8593-29c12db6c4f5",
 InitializationCell->True],
Cell[824753, 14677, 1063, 30, 84, "Input",ExpressionUUID->"608e332f-b928-4af6-b9ed-dcc84d11a9c5",
 InitializationCell->True]
}, Open  ]]
}
]
*)
```
